# Modelling the Putative Ancient Distribution of the Costal Rock Pool Mosquito *Aedes togoi*

**DOI:** 10.1101/2020.01.21.914838

**Authors:** Daniel A H Peach, Benjamin J Matthews

## Abstract

The coastal rock pool mosquito, *Aedes togoi*, is found in coastal east Asia in climates ranging from subtropical to subarctic. However, a disjunct population in the Pacific Northwest of North America has an ambiguous heritage. Two potential models explain the presence of *Ae. togoi* in North America: ancient Beringian dispersal or modern anthropogenic introduction. Genetic studies have thus far proved inconclusive. Here we described the putative ancient distribution of *Ae. togoi* habitat in east Asia and examined the climatic feasibility of a Beringian introduction into North America using modern distribution records and ecological niche modeling of bioclimatic data from the last interglacial period (∼120,000 BP), the last glacial maximum (∼21,000 BP), and the mid-Holocene (∼6000 BP). Our results suggest that suitable climatic conditions existed for *Ae. togoi* to arrive in North America through natural dispersal as well as to persist there until present times. Furthermore, we find that ancient distributions of suitable *Ae. togoi* habitat in east Asia may explain the genetic relationships between *Ae. togoi* populations identified in other studies. These findings indicate the utility of ecological niche modeling as a complementary tool for studying insect phylogeography.

## Supplementary material for "Modelling the Putative Ancient Distribution of the Costal Rock Pool Mosquito *Aedes togoi*": Unix Code For Model Runs

```
## Modelling the Putative Ancient Distribution of the Costal Rock Pool Mosquito Aedes togoi
## January 11, 2020
## For more information contact: Dan Peach, dan@danpeach.net and Ben Matthews, ben.matthews@zoology.ubc.ca
## The code below relies on MaxEnt v3.4.1
## Climate variables from Worldclim (dataset v1.4 at 30s resolution)
## 


## ASIA ONLY (MODEL 1)
## Current climate variables

# climate variables 2, 6, 10, 13, 18, 19; nolinear
java -cp maxent.jar density.MaxEnt  nowarnings noprefixes -z  responsecurves  outputdirectory=output/current/modelAa  projectionlayers=bioclim/current/pacific/D  samplesfile=input/Aedes_togoi_Asia_adjusted.csv  environmentallayers=bioclim/current/asia/Aa -N Bio_01 -N Bio_03 -N Bio_04 -N Bio_05 -N Bio_07 -N Bio_08 -N Bio_09 -N Bio_11 -N Bio_12 -N Bio_14 -N Bio_15 -N Bio_16 -N Bio_17  nolinear writeplotdata noautofeature nooutputgrids appendtoresultsfile  threads=3  replicatetype=subsample randomtestpoints=20 replicates=1000  

# climate variables 2, 6, 10, 13, 18, 19; nolinear, beta multiplier 2.0
java -cp maxent/N/maxent.jar density.MaxEnt  nowarnings noprefixes -z  responsecurves  outputdirectory=output/current/modelBa  projectionlayers=bioclim/current/pacific/E  samplesfile=input/Aedes_togoi_Asia_adjusted.csv  environmentallayers=bioclim/current/asia/Ba -N Bio_01 -N Bio_03 -N Bio_04 -N Bio_05 -N Bio_07 -N Bio_08 -N Bio_09 -N Bio_11 -N Bio_12 -N Bio_14 -N Bio_15 -N Bio_16 -N Bio_17  betamultiplier=2.0  nolinear writeplotdata noautofeature nooutputgrids appendtoresultsfile  threads=3  replicatetype=subsample randomtestpoints=20 replicates=1000  

# climate variables 2, 5, 6, 13, 18, 19; 
java -cp maxent/O/maxent.jar density.MaxEnt  nowarnings noprefixes -z  responsecurves  outputdirectory=output/current/modelCa  projectionlayers=bioclim/current/pacific/F  samplesfile=input/Aedes_togoi_Asia_adjusted.csv  environmentallayers=bioclim/current/asia/Ca -N Bio_01 -N Bio_03 -N Bio_04 -N Bio_07 -N Bio_08 -N Bio_09 -N Bio_10 -N Bio_11 -N Bio_12 -N Bio_14 -N Bio_15 -N Bio_16 -N Bio_17  writeplotdata noautofeature nooutputgrids appendtoresultsfile  threads=3  replicatetype=subsample randomtestpoints=20 replicates=1000  


## ASIA ONLY (MODEL 1)
## Last glacial maximum climate variables

# climate variables 2, 6, 10, 13, 18, 19; nolinear
java -cp maxent/P/maxent.jar density.MaxEnt  nowarnings noprefixes -z  responsecurves  outputdirectory=output/last_glacial_max/modelAa  projectionlayers=bioclim/last_glacial_max/D  samplesfile=input/Aedes_togoi_Asia_adjusted.csv  environmentallayers=bioclim/current/asia/Da -N Bio_01 -N Bio_03 -N Bio_04 -N Bio_05 -N Bio_07 -N Bio_08 -N Bio_09 -N Bio_11 -N Bio_12 -N Bio_14 -N Bio_15 -N Bio_16 -N Bio_17  nolinear writeplotdata noautofeature nooutputgrids appendtoresultsfile  threads=3  replicatetype=subsample randomtestpoints=20 replicates=1000  

# climate variables 2, 6, 10, 13, 18, 19; nolinear, beta multiplier 2.0
java -cp maxent/Q/maxent.jar density.MaxEnt  nowarnings noprefixes -z  responsecurves  outputdirectory=output/last_glacial_max/modelBa  projectionlayers=bioclim/last_glacial_max/E  samplesfile=input/Aedes_togoi_Asia_adjusted.csv  environmentallayers=bioclim/current/asia/Ea -N Bio_01 -N Bio_03 -N Bio_04 -N Bio_05 -N Bio_07 -N Bio_08 -N Bio_09 -N Bio_11 -N Bio_12 -N Bio_14 -N Bio_15 -N Bio_16 -N Bio_17  betamultiplier=2.0  nolinear writeplotdata noautofeature nooutputgrids appendtoresultsfile  threads=3  replicatetype=subsample randomtestpoints=20 replicates=1000  

# climate variables 2, 5, 6, 13, 18, 19; 
java -cp maxent/R/maxent.jar density.MaxEnt  nowarnings noprefixes -z  responsecurves  outputdirectory=output/last_glacial_max/modelCa  projectionlayers=bioclim/last_glacial_max/F  samplesfile=input/Aedes_togoi_Asia_adjusted.csv  environmentallayers=bioclim/current/asia/Fa -N Bio_01 -N Bio_03 -N Bio_04 -N Bio_07 -N Bio_08 -N Bio_09 -N Bio_10 -N Bio_11 -N Bio_12 -N Bio_14 -N Bio_15 -N Bio_16 -N Bio_17  writeplotdata noautofeature nooutputgrids appendtoresultsfile  threads=3  replicatetype=subsample randomtestpoints=20 replicates=1000  


## ASIA ONLY (MODEL 1)
## Last interglacial climate variables

# climate variables 2, 6, 10, 13, 18, 19; nolinear
java -cp maxent/S/maxent.jar density.MaxEnt  nowarnings noprefixes -z  responsecurves  outputdirectory=output/last_interglacial/modelAa  projectionlayers=bioclim/last_interglacial/D  samplesfile=input/Aedes_togoi_Asia_adjusted.csv  environmentallayers=bioclim/current/asia/Ga -N Bio_01 -N Bio_03 -N Bio_04 -N Bio_05 -N Bio_07 -N Bio_08 -N Bio_09 -N Bio_11 -N Bio_12 -N Bio_14 -N Bio_15 -N Bio_16 -N Bio_17  nolinear writeplotdata noautofeature nooutputgrids appendtoresultsfile  threads=3  replicatetype=subsample randomtestpoints=20 replicates=1000  

# climate variables 2, 6, 10, 13, 18, 19; nolinear, beta multiplier 2.0
java -cp maxent/T/maxent.jar density.MaxEnt  nowarnings noprefixes -z  responsecurves  outputdirectory=output/last_interglacial/modelBa  projectionlayers=bioclim/last_interglacial/E  samplesfile=input/Aedes_togoi_Asia_adjusted.csv  environmentallayers=bioclim/current/asia/Ha -N Bio_01 -N Bio_03 -N Bio_04 -N Bio_05 -N Bio_07 -N Bio_08 -N Bio_09 -N Bio_11 -N Bio_12 -N Bio_14 -N Bio_15 -N Bio_16 -N Bio_17  betamultiplier=2.0  nolinear writeplotdata noautofeature nooutputgrids appendtoresultsfile  threads=3  replicatetype=subsample randomtestpoints=20 replicates=1000  

# climate variables 2, 5, 6, 13, 18, 19; 
java -cp maxent/U/maxent.jar density.MaxEnt  nowarnings noprefixes -z  responsecurves  outputdirectory=output/last_interglacial/modelCa  projectionlayers=bioclim/last_interglacial/F  samplesfile=input/Aedes_togoi_Asia_adjusted.csv  environmentallayers=bioclim/current/asia/Ia -N Bio_01 -N Bio_03 -N Bio_04 -N Bio_07 -N Bio_08 -N Bio_09 -N Bio_10 -N Bio_11 -N Bio_12 -N Bio_14 -N Bio_15 -N Bio_16 -N Bio_17  writeplotdata noautofeature nooutputgrids appendtoresultsfile  threads=3  replicatetype=subsample randomtestpoints=20 replicates=1000  


## ASIA ONLY (MODEL 1)
## Mid holocene climate variables

# climate variables 2, 6, 10, 13, 18, 19; nolinear
java -cp maxent/V/maxent.jar density.MaxEnt  nowarnings noprefixes -z  responsecurves  outputdirectory=output/mid_holocene/modelAa  projectionlayers=bioclim/mid_holocene/D  samplesfile=input/Aedes_togoi_Asia_adjusted.csv  environmentallayers=bioclim/current/asia/Ja -N Bio_01 -N Bio_03 -N Bio_04 -N Bio_05 -N Bio_07 -N Bio_08 -N Bio_09 -N Bio_11 -N Bio_12 -N Bio_14 -N Bio_15 -N Bio_16 -N Bio_17  nolinear writeplotdata noautofeature nooutputgrids appendtoresultsfile  threads=3  replicatetype=subsample randomtestpoints=20 replicates=1000  

# climate variables 2, 6, 10, 13, 18, 19; nolinear, beta multiplier 2.0
java -cp maxent/W/maxent.jar density.MaxEnt  nowarnings noprefixes -z  responsecurves  outputdirectory=output/mid_holocene/modelBa  projectionlayers=bioclim/mid_holocene/E  samplesfile=input/Aedes_togoi_Asia_adjusted.csv  environmentallayers=bioclim/current/asia/Ka -N Bio_01 -N Bio_03 -N Bio_04 -N Bio_05 -N Bio_07 -N Bio_08 -N Bio_09 -N Bio_11 -N Bio_12 -N Bio_14 -N Bio_15 -N Bio_16 -N Bio_17  betamultiplier=2.0  nolinear writeplotdata noautofeature nooutputgrids appendtoresultsfile  threads=3  replicatetype=subsample randomtestpoints=20 replicates=1000  

# climate variables 2, 5, 6, 13, 18, 19;
java -cp maxent/X/maxent.jar density.MaxEnt  nowarnings noprefixes -z  responsecurves  outputdirectory=output/mid_holocene/modelCa  projectionlayers=bioclim/mid_holocene/F  samplesfile=input/Aedes_togoi_Asia_adjusted.csv  environmentallayers=bioclim/current/asia/La -N Bio_01 -N Bio_03 -N Bio_04 -N Bio_07 -N Bio_08 -N Bio_09 -N Bio_10 -N Bio_11 -N Bio_12 -N Bio_14 -N Bio_15 -N Bio_16 -N Bio_17  writeplotdata noautofeature nooutputgrids appendtoresultsfile  threads=3  replicatetype=subsample randomtestpoints=20 replicates=1000  


## WORLDWIDE (MODEL 2)
## Current climate variables

# climate variables 2, 6, 10, 14, 15, 16; nolinear
java -cp maxent/M/maxent.jar density.MaxEnt  nowarnings noprefixes -z  responsecurves  outputdirectory=output/current/modelD  projectionlayers=bioclim/current/pacific/A  samplesfile=input/Aedes_togoi_all_adjusted.csv  environmentallayers=bioclim/current/pacific/A -N Bio_01 -N Bio_03 -N Bio_04 -N Bio_05 -N Bio_07 -N Bio_08 -N Bio_09 -N Bio_11 -N Bio_12 -N Bio_13 -N Bio_17 -N Bio_18 -N Bio_19  nolinear writeplotdata noautofeature nooutputgrids appendtoresultsfile  threads=3  replicatetype=subsample randomtestpoints=20 replicates=1000  

# climate variables 2, 6, 10, 15, 16, 17; nolinear, beta multiplier 2.0
java -cp maxent/N/maxent.jar density.MaxEnt  nowarnings noprefixes -z  responsecurves  outputdirectory=output/current/modelE  projectionlayers=bioclim/current/pacific/B  samplesfile=input/Aedes_togoi_all_adjusted.csv  environmentallayers=bioclim/current/pacific/B -N Bio_01 -N Bio_03 -N Bio_04 -N Bio_05 -N Bio_07 -N Bio_08 -N Bio_09 -N Bio_11 -N Bio_12 -N Bio_13 -N Bio_14 -N Bio_18 -N Bio_19  betamultiplier=2.0  nolinear writeplotdata noautofeature nooutputgrids appendtoresultsfile  threads=3  replicatetype=subsample randomtestpoints=20 replicates=1000  

# climate variables 2, 6, 10, 15, 16, 17; noquadratic
java -cp maxent/O/maxent.jar density.MaxEnt  nowarnings noprefixes -z  responsecurves  outputdirectory=output/current/modelF  projectionlayers=bioclim/current/pacific/C  samplesfile=input/Aedes_togoi_all_adjusted.csv  environmentallayers=bioclim/current/pacific/C -N Bio_01 -N Bio_03 -N Bio_04 -N Bio_05 -N Bio_07 -N Bio_08 -N Bio_09 -N Bio_11 -N Bio_12 -N Bio_13 -N Bio_14 -N Bio_18 -N Bio_19  noquadratic writeplotdata noautofeature nooutputgrids appendtoresultsfile  threads=3  replicatetype=subsample randomtestpoints=20 replicates=1000  


## WORLDWIDE (MODEL 2)
## Last glacial maximum climate variables

# climate variables 2, 6, 10, 14, 15, 16; nolinear
java -cp maxent/P/maxent.jar density.MaxEnt  nowarnings noprefixes -z  responsecurves  outputdirectory=output/last_glacial_max/modelD  projectionlayers=bioclim/last_glacial_max/A  samplesfile=input/Aedes_togoi_all_adjusted.csv  environmentallayers=bioclim/current/pacific/A -N Bio_01 -N Bio_03 -N Bio_04 -N Bio_05 -N Bio_07 -N Bio_08 -N Bio_09 -N Bio_11 -N Bio_12 -N Bio_13 -N Bio_17 -N Bio_18 -N Bio_19  nolinear writeplotdata noautofeature nooutputgrids appendtoresultsfile  threads=3  replicatetype=subsample randomtestpoints=20 replicates=1000  

# climate variables 2, 6, 10, 15, 16, 17; nolinear, beta multiplier 2.0
java -cp maxent/Q/maxent.jar density.MaxEnt  nowarnings noprefixes -z  responsecurves  outputdirectory=output/last_glacial_max/modelE  projectionlayers=bioclim/last_glacial_max/B  samplesfile=input/Aedes_togoi_all_adjusted.csv  environmentallayers=bioclim/current/pacific/B -N Bio_01 -N Bio_03 -N Bio_04 -N Bio_05 -N Bio_07 -N Bio_08 -N Bio_09 -N Bio_11 -N Bio_12 -N Bio_13 -N Bio_14 -N Bio_18 -N Bio_19  betamultiplier=2.0  nolinear writeplotdata noautofeature nooutputgrids appendtoresultsfile  threads=3  replicatetype=subsample randomtestpoints=20 replicates=1000  

# climate variables 2, 6, 10, 15, 16, 17; noquadratic
java -cp maxent/R/maxent.jar density.MaxEnt  nowarnings noprefixes -z  responsecurves  outputdirectory=output/last_glacial_max/modelF  projectionlayers=bioclim/last_glacial_max/C  samplesfile=input/Aedes_togoi_all_adjusted.csv  environmentallayers=bioclim/current/pacific/C -N Bio_01 -N Bio_03 -N Bio_04 -N Bio_05 -N Bio_07 -N Bio_08 -N Bio_09 -N Bio_11 -N Bio_12 -N Bio_13 -N Bio_14 -N Bio_18 -N Bio_19  noquadratic writeplotdata noautofeature nooutputgrids appendtoresultsfile  threads=3  replicatetype=subsample randomtestpoints=20 replicates=1000  


## WORLDWIDE (MODEL 2)
## Last interglacial climate variables

# climate variables 2, 6, 10, 14, 15, 16; nolinear
java -cp maxent/S/maxent.jar density.MaxEnt  nowarnings noprefixes -z  responsecurves  outputdirectory=output/last_interglacial/modelD  projectionlayers=bioclim/last_interglacial/A  samplesfile=input/Aedes_togoi_all_adjusted.csv  environmentallayers=bioclim/current/pacific/A -N Bio_01 -N Bio_03 -N Bio_04 -N Bio_05 -N Bio_07 -N Bio_08 -N Bio_09 -N Bio_11 -N Bio_12 -N Bio_13 -N Bio_17 -N Bio_18 -N Bio_19  nolinear writeplotdata noautofeature nooutputgrids appendtoresultsfile  threads=3  replicatetype=subsample randomtestpoints=20 replicates=1000 

# climate variables 2, 6, 10, 15, 16, 17; nolinear, beta multiplier 2.0
java -cp maxent/T/maxent.jar density.MaxEnt  nowarnings noprefixes -z  responsecurves  outputdirectory=output/last_interglacial/modelE  projectionlayers=bioclim/last_interglacial/B  samplesfile=input/Aedes_togoi_all_adjusted.csv  environmentallayers=bioclim/current/pacific/B -N Bio_01 -N Bio_03 -N Bio_04 -N Bio_05 -N Bio_07 -N Bio_08 -N Bio_09 -N Bio_11 -N Bio_12 -N Bio_13 -N Bio_14 -N Bio_18 -N Bio_19  betamultiplier=2.0  nolinear writeplotdata noautofeature nooutputgrids appendtoresultsfile  threads=3  replicatetype=subsample randomtestpoints=20 replicates=1000 

# climate variables 2, 6, 10, 15, 16, 17; noquadratic
java -cp maxent/U/maxent.jar density.MaxEnt  nowarnings noprefixes -z  responsecurves  outputdirectory=output/last_interglacial/modelF  projectionlayers=bioclim/last_interglacial/C  samplesfile=input/Aedes_togoi_all_adjusted.csv  environmentallayers=bioclim/current/pacific/C -N Bio_01 -N Bio_03 -N Bio_04 -N Bio_05 -N Bio_07 -N Bio_08 -N Bio_09 -N Bio_11 -N Bio_12 -N Bio_13 -N Bio_14 -N Bio_18 -N Bio_19  noquadratic writeplotdata noautofeature nooutputgrids appendtoresultsfile  threads=3  replicatetype=subsample randomtestpoints=20 replicates=1000  


## WORLDWIDE (MODEL 2)
## Mid-holocene climate variables

# climate variables 2, 6, 10, 14, 15, 16; nolinear
java -cp maxent/V/maxent.jar density.MaxEnt  nowarnings noprefixes -z  responsecurves  outputdirectory=output/mid_holocene/modelD  projectionlayers=bioclim/mid_holocene/A  samplesfile=input/Aedes_togoi_all_adjusted.csv  environmentallayers=bioclim/current/pacific/A -N Bio_01 -N Bio_03 -N Bio_04 -N Bio_05 -N Bio_07 -N Bio_08 -N Bio_09 -N Bio_11 -N Bio_12 -N Bio_13 -N Bio_17 -N Bio_18 -N Bio_19  nolinear writeplotdata noautofeature nooutputgrids appendtoresultsfile  threads=3  replicatetype=subsample randomtestpoints=20 replicates=1000 

# climate variables 2, 6, 10, 15, 16, 17; nolinear, beta multiplier 2.0
java -cp maxent/W/maxent.jar density.MaxEnt  nowarnings noprefixes -z  responsecurves  outputdirectory=output/mid_holocene/modelE  projectionlayers=bioclim/mid_holocene/B  samplesfile=input/Aedes_togoi_all_adjusted.csv  environmentallayers=bioclim/current/pacific/B -N Bio_01 -N Bio_03 -N Bio_04 -N Bio_05 -N Bio_07 -N Bio_08 -N Bio_09 -N Bio_11 -N Bio_12 -N Bio_13 -N Bio_14 -N Bio_18 -N Bio_19  betamultiplier=2.0  nolinear writeplotdata noautofeature nooutputgrids appendtoresultsfile  threads=3  replicatetype=subsample randomtestpoints=20 replicates=1000 

# climate variables 2, 6, 10, 15, 16, 17; noquadratic
java -cp maxent/X/maxent.jar density.MaxEnt  nowarnings noprefixes -z  responsecurves  outputdirectory=output/mid_holocene/modelF  projectionlayers=bioclim/mid_holocene/C  samplesfile=input/Aedes_togoi_all_adjusted.csv  environmentallayers=bioclim/current/pacific/C -N Bio_01 -N Bio_03 -N Bio_04 -N Bio_05 -N Bio_07 -N Bio_08 -N Bio_09 -N Bio_11 -N Bio_12 -N Bio_13 -N Bio_14 -N Bio_18 -N Bio_19  noquadratic writeplotdata noautofeature nooutputgrids appendtoresultsfile  threads=3  replicatetype=subsample randomtestpoints=20 replicates=1000  
```
