## Supplementary material for "Modelling the Putative Ancient Distribution of the Costal Rock Pool Mosquito *Aedes togoi*": Unix Code For Model Selection

```
## Modelling the Putative Ancient Distribution of the Costal Rock Pool Mosquito Aedes togoi
## January 11, 2020
## For more information contact: Dan Peach, dan@danpeach.net and Ben Matthews, ben.matthews@zoology.ubc.ca
## The code below relies on MaxEnt v3.4.1
## Climate variables from Worldclim (dataset v1.4 at 30s resolution)
## 

## Model selection

java -cp maxent/M/maxent.jar density.MaxEnt  nowarnings noprefixes -z outputformat=raw  outputdirectory=model_selection/linear_quadratic/WW_Set_01  samplesfile=input/Aedes_togoi_all_adjusted.csv  environmentallayers=bioclim/current/pacific/A -N Bio_01 -N Bio_03 -N Bio_04 -N Bio_06 -N Bio_07 -N Bio_08 -N Bio_09 -N Bio_10 -N Bio_12 -N Bio_16 -N Bio_17 -N Bio_18 -N Bio_19  noautofeature  threads=1  replicates=1  
java -cp maxent/M/maxent.jar density.MaxEnt  nowarnings noprefixes -z outputformat=raw  outputdirectory=model_selection/linear_quadratic/WW_Set_02  samplesfile=input/Aedes_togoi_all_adjusted.csv  environmentallayers=bioclim/current/pacific/A -N Bio_01 -N Bio_03 -N Bio_04 -N Bio_05 -N Bio_06 -N Bio_07 -N Bio_09 -N Bio_10 -N Bio_12 -N Bio_16 -N Bio_17 -N Bio_18 -N Bio_19  noautofeature  threads=1  replicates=1  
java -cp maxent/M/maxent.jar density.MaxEnt  nowarnings noprefixes -z outputformat=raw  outputdirectory=model_selection/linear_quadratic/WW_Set_03  samplesfile=input/Aedes_togoi_all_adjusted.csv  environmentallayers=bioclim/current/pacific/A -N Bio_01 -N Bio_03 -N Bio_04 -N Bio_05 -N Bio_06 -N Bio_07 -N Bio_08 -N Bio_09 -N Bio_12 -N Bio_16 -N Bio_17 -N Bio_18 -N Bio_19  noautofeature  threads=1  replicates=1  
java -cp maxent/M/maxent.jar density.MaxEnt  nowarnings noprefixes -z outputformat=raw  outputdirectory=model_selection/linear_quadratic/WW_Set_04  samplesfile=input/Aedes_togoi_all_adjusted.csv  environmentallayers=bioclim/current/pacific/A -N Bio_01 -N Bio_03 -N Bio_04 -N Bio_06 -N Bio_07 -N Bio_08 -N Bio_09 -N Bio_10 -N Bio_12 -N Bio_14 -N Bio_16 -N Bio_18 -N Bio_19  noautofeature  threads=1  replicates=1  
java -cp maxent/M/maxent.jar density.MaxEnt  nowarnings noprefixes -z outputformat=raw  outputdirectory=model_selection/linear_quadratic/WW_Set_05  samplesfile=input/Aedes_togoi_all_adjusted.csv  environmentallayers=bioclim/current/pacific/A -N Bio_01 -N Bio_03 -N Bio_04 -N Bio_05 -N Bio_06 -N Bio_07 -N Bio_09 -N Bio_10 -N Bio_12 -N Bio_14 -N Bio_16 -N Bio_18 -N Bio_19  noautofeature  threads=1  replicates=1  
java -cp maxent/M/maxent.jar density.MaxEnt  nowarnings noprefixes -z outputformat=raw  outputdirectory=model_selection/linear_quadratic/WW_Set_06  samplesfile=input/Aedes_togoi_all_adjusted.csv  environmentallayers=bioclim/current/pacific/A -N Bio_01 -N Bio_03 -N Bio_04 -N Bio_05 -N Bio_06 -N Bio_07 -N Bio_08 -N Bio_09 -N Bio_12 -N Bio_14 -N Bio_16 -N Bio_18 -N Bio_19  noautofeature  threads=1  replicates=1  
java -cp maxent/M/maxent.jar density.MaxEnt  nowarnings noprefixes -z outputformat=raw  outputdirectory=model_selection/linear_quadratic/WW_Set_07  samplesfile=input/Aedes_togoi_all_adjusted.csv  environmentallayers=bioclim/current/pacific/A -N Bio_01 -N Bio_03 -N Bio_04 -N Bio_06 -N Bio_07 -N Bio_08 -N Bio_09 -N Bio_10 -N Bio_12 -N Bio_14 -N Bio_16 -N Bio_17 -N Bio_18  noautofeature  threads=1  replicates=1  
java -cp maxent/M/maxent.jar density.MaxEnt  nowarnings noprefixes -z outputformat=raw  outputdirectory=model_selection/linear_quadratic/WW_Set_08  samplesfile=input/Aedes_togoi_all_adjusted.csv  environmentallayers=bioclim/current/pacific/A -N Bio_01 -N Bio_03 -N Bio_04 -N Bio_05 -N Bio_06 -N Bio_07 -N Bio_09 -N Bio_10 -N Bio_12 -N Bio_14 -N Bio_16 -N Bio_17 -N Bio_18  noautofeature  threads=1  replicates=1  
java -cp maxent/M/maxent.jar density.MaxEnt  nowarnings noprefixes -z outputformat=raw  outputdirectory=model_selection/linear_quadratic/WW_Set_09  samplesfile=input/Aedes_togoi_all_adjusted.csv  environmentallayers=bioclim/current/pacific/A -N Bio_01 -N Bio_03 -N Bio_04 -N Bio_05 -N Bio_06 -N Bio_07 -N Bio_08 -N Bio_09 -N Bio_12 -N Bio_14 -N Bio_16 -N Bio_17 -N Bio_18  noautofeature  threads=1  replicates=1  

java -cp maxent/M/maxent.jar density.MaxEnt  nowarnings noprefixes -z outputformat=raw  outputdirectory=model_selection/quadratic/WW_Set_01  samplesfile=input/Aedes_togoi_all_adjusted.csv  environmentallayers=bioclim/current/pacific/A -N Bio_01 -N Bio_03 -N Bio_04 -N Bio_06 -N Bio_07 -N Bio_08 -N Bio_09 -N Bio_10 -N Bio_12 -N Bio_16 -N Bio_17 -N Bio_18 -N Bio_19  nolinear noautofeature  threads=1  replicates=1  
java -cp maxent/M/maxent.jar density.MaxEnt  nowarnings noprefixes -z outputformat=raw  outputdirectory=model_selection/quadratic/WW_Set_02  samplesfile=input/Aedes_togoi_all_adjusted.csv  environmentallayers=bioclim/current/pacific/A -N Bio_01 -N Bio_03 -N Bio_04 -N Bio_05 -N Bio_06 -N Bio_07 -N Bio_09 -N Bio_10 -N Bio_12 -N Bio_16 -N Bio_17 -N Bio_18 -N Bio_19  nolinear noautofeature  threads=1  replicates=1  
java -cp maxent/M/maxent.jar density.MaxEnt  nowarnings noprefixes -z outputformat=raw  outputdirectory=model_selection/quadratic/WW_Set_03  samplesfile=input/Aedes_togoi_all_adjusted.csv  environmentallayers=bioclim/current/pacific/A -N Bio_01 -N Bio_03 -N Bio_04 -N Bio_05 -N Bio_06 -N Bio_07 -N Bio_08 -N Bio_09 -N Bio_12 -N Bio_16 -N Bio_17 -N Bio_18 -N Bio_19  nolinear noautofeature  threads=1  replicates=1  
java -cp maxent/M/maxent.jar density.MaxEnt  nowarnings noprefixes -z outputformat=raw  outputdirectory=model_selection/quadratic/WW_Set_04  samplesfile=input/Aedes_togoi_all_adjusted.csv  environmentallayers=bioclim/current/pacific/A -N Bio_01 -N Bio_03 -N Bio_04 -N Bio_06 -N Bio_07 -N Bio_08 -N Bio_09 -N Bio_10 -N Bio_12 -N Bio_14 -N Bio_16 -N Bio_18 -N Bio_19  nolinear noautofeature  threads=1  replicates=1  
java -cp maxent/M/maxent.jar density.MaxEnt  nowarnings noprefixes -z outputformat=raw  outputdirectory=model_selection/quadratic/WW_Set_05  samplesfile=input/Aedes_togoi_all_adjusted.csv  environmentallayers=bioclim/current/pacific/A -N Bio_01 -N Bio_03 -N Bio_04 -N Bio_05 -N Bio_06 -N Bio_07 -N Bio_09 -N Bio_10 -N Bio_12 -N Bio_14 -N Bio_16 -N Bio_18 -N Bio_19  nolinear noautofeature  threads=1  replicates=1  
java -cp maxent/M/maxent.jar density.MaxEnt  nowarnings noprefixes -z outputformat=raw  outputdirectory=model_selection/quadratic/WW_Set_06  samplesfile=input/Aedes_togoi_all_adjusted.csv  environmentallayers=bioclim/current/pacific/A -N Bio_01 -N Bio_03 -N Bio_04 -N Bio_05 -N Bio_06 -N Bio_07 -N Bio_08 -N Bio_09 -N Bio_12 -N Bio_14 -N Bio_16 -N Bio_18 -N Bio_19  nolinear noautofeature  threads=1  replicates=1  
java -cp maxent/M/maxent.jar density.MaxEnt  nowarnings noprefixes -z outputformat=raw  outputdirectory=model_selection/quadratic/WW_Set_07  samplesfile=input/Aedes_togoi_all_adjusted.csv  environmentallayers=bioclim/current/pacific/A -N Bio_01 -N Bio_03 -N Bio_04 -N Bio_06 -N Bio_07 -N Bio_08 -N Bio_09 -N Bio_10 -N Bio_12 -N Bio_14 -N Bio_16 -N Bio_17 -N Bio_18  nolinear noautofeature  threads=1  replicates=1  
java -cp maxent/M/maxent.jar density.MaxEnt  nowarnings noprefixes -z outputformat=raw  outputdirectory=model_selection/quadratic/WW_Set_08  samplesfile=input/Aedes_togoi_all_adjusted.csv  environmentallayers=bioclim/current/pacific/A -N Bio_01 -N Bio_03 -N Bio_04 -N Bio_05 -N Bio_06 -N Bio_07 -N Bio_09 -N Bio_10 -N Bio_12 -N Bio_14 -N Bio_16 -N Bio_17 -N Bio_18  nolinear noautofeature  threads=1  replicates=1  
java -cp maxent/M/maxent.jar density.MaxEnt  nowarnings noprefixes -z outputformat=raw  outputdirectory=model_selection/quadratic/WW_Set_09  samplesfile=input/Aedes_togoi_all_adjusted.csv  environmentallayers=bioclim/current/pacific/A -N Bio_01 -N Bio_03 -N Bio_04 -N Bio_05 -N Bio_06 -N Bio_07 -N Bio_08 -N Bio_09 -N Bio_12 -N Bio_14 -N Bio_16 -N Bio_17 -N Bio_18  nolinear noautofeature  threads=1  replicates=1  

java -cp maxent/M/maxent.jar density.MaxEnt  nowarnings noprefixes -z outputformat=raw  outputdirectory=model_selection/linear/WW_Set_01  samplesfile=input/Aedes_togoi_all_adjusted.csv  environmentallayers=bioclim/current/pacific/A -N Bio_01 -N Bio_03 -N Bio_04 -N Bio_06 -N Bio_07 -N Bio_08 -N Bio_09 -N Bio_10 -N Bio_12 -N Bio_16 -N Bio_17 -N Bio_18 -N Bio_19  noquadratic noautofeature  threads=1  replicates=1  
java -cp maxent/M/maxent.jar density.MaxEnt  nowarnings noprefixes -z outputformat=raw  outputdirectory=model_selection/linear/WW_Set_02  samplesfile=input/Aedes_togoi_all_adjusted.csv  environmentallayers=bioclim/current/pacific/A -N Bio_01 -N Bio_03 -N Bio_04 -N Bio_05 -N Bio_06 -N Bio_07 -N Bio_09 -N Bio_10 -N Bio_12 -N Bio_16 -N Bio_17 -N Bio_18 -N Bio_19  noquadratic noautofeature  threads=1  replicates=1  
java -cp maxent/M/maxent.jar density.MaxEnt  nowarnings noprefixes -z outputformat=raw  outputdirectory=model_selection/linear/WW_Set_03  samplesfile=input/Aedes_togoi_all_adjusted.csv  environmentallayers=bioclim/current/pacific/A -N Bio_01 -N Bio_03 -N Bio_04 -N Bio_05 -N Bio_06 -N Bio_07 -N Bio_08 -N Bio_09 -N Bio_12 -N Bio_16 -N Bio_17 -N Bio_18 -N Bio_19  noquadratic noautofeature  threads=1  replicates=1  
java -cp maxent/M/maxent.jar density.MaxEnt  nowarnings noprefixes -z outputformat=raw  outputdirectory=model_selection/linear/WW_Set_04  samplesfile=input/Aedes_togoi_all_adjusted.csv  environmentallayers=bioclim/current/pacific/A -N Bio_01 -N Bio_03 -N Bio_04 -N Bio_06 -N Bio_07 -N Bio_08 -N Bio_09 -N Bio_10 -N Bio_12 -N Bio_14 -N Bio_16 -N Bio_18 -N Bio_19  noquadratic noautofeature  threads=1  replicates=1  
java -cp maxent/M/maxent.jar density.MaxEnt  nowarnings noprefixes -z outputformat=raw  outputdirectory=model_selection/linear/WW_Set_05  samplesfile=input/Aedes_togoi_all_adjusted.csv  environmentallayers=bioclim/current/pacific/A -N Bio_01 -N Bio_03 -N Bio_04 -N Bio_05 -N Bio_06 -N Bio_07 -N Bio_09 -N Bio_10 -N Bio_12 -N Bio_14 -N Bio_16 -N Bio_18 -N Bio_19  noquadratic noautofeature  threads=1  replicates=1  
java -cp maxent/M/maxent.jar density.MaxEnt  nowarnings noprefixes -z outputformat=raw  outputdirectory=model_selection/linear/WW_Set_06  samplesfile=input/Aedes_togoi_all_adjusted.csv  environmentallayers=bioclim/current/pacific/A -N Bio_01 -N Bio_03 -N Bio_04 -N Bio_05 -N Bio_06 -N Bio_07 -N Bio_08 -N Bio_09 -N Bio_12 -N Bio_14 -N Bio_16 -N Bio_18 -N Bio_19  noquadratic noautofeature  threads=1  replicates=1  
java -cp maxent/M/maxent.jar density.MaxEnt  nowarnings noprefixes -z outputformat=raw  outputdirectory=model_selection/linear/WW_Set_07  samplesfile=input/Aedes_togoi_all_adjusted.csv  environmentallayers=bioclim/current/pacific/A -N Bio_01 -N Bio_03 -N Bio_04 -N Bio_06 -N Bio_07 -N Bio_08 -N Bio_09 -N Bio_10 -N Bio_12 -N Bio_14 -N Bio_16 -N Bio_17 -N Bio_18  noquadratic noautofeature  threads=1  replicates=1  
java -cp maxent/M/maxent.jar density.MaxEnt  nowarnings noprefixes -z outputformat=raw  outputdirectory=model_selection/linear/WW_Set_08  samplesfile=input/Aedes_togoi_all_adjusted.csv  environmentallayers=bioclim/current/pacific/A -N Bio_01 -N Bio_03 -N Bio_04 -N Bio_05 -N Bio_06 -N Bio_07 -N Bio_09 -N Bio_10 -N Bio_12 -N Bio_14 -N Bio_16 -N Bio_17 -N Bio_18  noquadratic noautofeature  threads=1  replicates=1  
java -cp maxent/M/maxent.jar density.MaxEnt  nowarnings noprefixes -z outputformat=raw  outputdirectory=model_selection/linear/WW_Set_09  samplesfile=input/Aedes_togoi_all_adjusted.csv  environmentallayers=bioclim/current/pacific/A -N Bio_01 -N Bio_03 -N Bio_04 -N Bio_05 -N Bio_06 -N Bio_07 -N Bio_08 -N Bio_09 -N Bio_12 -N Bio_14 -N Bio_16 -N Bio_17 -N Bio_18  noquadratic noautofeature  threads=1  replicates=1  


java -cp maxent/M/maxent.jar density.MaxEnt  nowarnings noprefixes -z outputformat=raw  outputdirectory=model_selection/linear_quadratic/WW_Set_10  samplesfile=input/Aedes_togoi_all_adjusted.csv  environmentallayers=bioclim/current/pacific/A -N Bio_01 -N Bio_03 -N Bio_04 -N Bio_06 -N Bio_07 -N Bio_08 -N Bio_09 -N Bio_10 -N Bio_12 -N Bio_13 -N Bio_17 -N Bio_18 -N Bio_19  noautofeature  threads=1  replicates=1   
java -cp maxent/M/maxent.jar density.MaxEnt  nowarnings noprefixes -z outputformat=raw  outputdirectory=model_selection/linear_quadratic/WW_Set_11  samplesfile=input/Aedes_togoi_all_adjusted.csv  environmentallayers=bioclim/current/pacific/A -N Bio_01 -N Bio_03 -N Bio_04 -N Bio_05 -N Bio_06 -N Bio_07 -N Bio_09 -N Bio_10 -N Bio_12 -N Bio_13 -N Bio_17 -N Bio_18 -N Bio_19  noautofeature  threads=1  replicates=1   
java -cp maxent/M/maxent.jar density.MaxEnt  nowarnings noprefixes -z outputformat=raw  outputdirectory=model_selection/linear_quadratic/WW_Set_12  samplesfile=input/Aedes_togoi_all_adjusted.csv  environmentallayers=bioclim/current/pacific/A -N Bio_01 -N Bio_03 -N Bio_04 -N Bio_05 -N Bio_06 -N Bio_07 -N Bio_08 -N Bio_09 -N Bio_12 -N Bio_13 -N Bio_17 -N Bio_18 -N Bio_19  noautofeature  threads=1  replicates=1   
java -cp maxent/M/maxent.jar density.MaxEnt  nowarnings noprefixes -z outputformat=raw  outputdirectory=model_selection/linear_quadratic/WW_Set_13  samplesfile=input/Aedes_togoi_all_adjusted.csv  environmentallayers=bioclim/current/pacific/A -N Bio_01 -N Bio_03 -N Bio_04 -N Bio_06 -N Bio_07 -N Bio_08 -N Bio_09 -N Bio_10 -N Bio_12 -N Bio_13 -N Bio_14 -N Bio_18 -N Bio_19  noautofeature  threads=1  replicates=1   
java -cp maxent/M/maxent.jar density.MaxEnt  nowarnings noprefixes -z outputformat=raw  outputdirectory=model_selection/linear_quadratic/WW_Set_14  samplesfile=input/Aedes_togoi_all_adjusted.csv  environmentallayers=bioclim/current/pacific/A -N Bio_01 -N Bio_03 -N Bio_04 -N Bio_05 -N Bio_06 -N Bio_07 -N Bio_09 -N Bio_10 -N Bio_12 -N Bio_13 -N Bio_14 -N Bio_18 -N Bio_19  noautofeature  threads=1  replicates=1   
java -cp maxent/M/maxent.jar density.MaxEnt  nowarnings noprefixes -z outputformat=raw  outputdirectory=model_selection/linear_quadratic/WW_Set_15  samplesfile=input/Aedes_togoi_all_adjusted.csv  environmentallayers=bioclim/current/pacific/A -N Bio_01 -N Bio_03 -N Bio_04 -N Bio_05 -N Bio_06 -N Bio_07 -N Bio_08 -N Bio_09 -N Bio_12 -N Bio_13 -N Bio_14 -N Bio_18 -N Bio_19  noautofeature  threads=1  replicates=1   
java -cp maxent/M/maxent.jar density.MaxEnt  nowarnings noprefixes -z outputformat=raw  outputdirectory=model_selection/linear_quadratic/WW_Set_16  samplesfile=input/Aedes_togoi_all_adjusted.csv  environmentallayers=bioclim/current/pacific/A -N Bio_01 -N Bio_03 -N Bio_04 -N Bio_06 -N Bio_07 -N Bio_08 -N Bio_09 -N Bio_10 -N Bio_12 -N Bio_13 -N Bio_14 -N Bio_17 -N Bio_18  noautofeature  threads=1  replicates=1   
java -cp maxent/M/maxent.jar density.MaxEnt  nowarnings noprefixes -z outputformat=raw  outputdirectory=model_selection/linear_quadratic/WW_Set_17  samplesfile=input/Aedes_togoi_all_adjusted.csv  environmentallayers=bioclim/current/pacific/A -N Bio_01 -N Bio_03 -N Bio_04 -N Bio_05 -N Bio_06 -N Bio_07 -N Bio_09 -N Bio_10 -N Bio_12 -N Bio_13 -N Bio_14 -N Bio_17 -N Bio_18  noautofeature  threads=1  replicates=1   
java -cp maxent/M/maxent.jar density.MaxEnt  nowarnings noprefixes -z outputformat=raw  outputdirectory=model_selection/linear_quadratic/WW_Set_18  samplesfile=input/Aedes_togoi_all_adjusted.csv  environmentallayers=bioclim/current/pacific/A -N Bio_01 -N Bio_03 -N Bio_04 -N Bio_05 -N Bio_06 -N Bio_07 -N Bio_08 -N Bio_09 -N Bio_12 -N Bio_13 -N Bio_14 -N Bio_17 -N Bio_18  noautofeature  threads=1  replicates=1   

java -cp maxent/M/maxent.jar density.MaxEnt  nowarnings noprefixes -z outputformat=raw  outputdirectory=model_selection/quadratic/WW_Set_10  samplesfile=input/Aedes_togoi_all_adjusted.csv  environmentallayers=bioclim/current/pacific/A -N Bio_01 -N Bio_03 -N Bio_04 -N Bio_06 -N Bio_07 -N Bio_08 -N Bio_09 -N Bio_10 -N Bio_12 -N Bio_13 -N Bio_17 -N Bio_18 -N Bio_19  nolinear noautofeature  threads=1  replicates=1  
java -cp maxent/M/maxent.jar density.MaxEnt  nowarnings noprefixes -z outputformat=raw  outputdirectory=model_selection/quadratic/WW_Set_11  samplesfile=input/Aedes_togoi_all_adjusted.csv  environmentallayers=bioclim/current/pacific/A -N Bio_01 -N Bio_03 -N Bio_04 -N Bio_05 -N Bio_06 -N Bio_07 -N Bio_09 -N Bio_10 -N Bio_12 -N Bio_13 -N Bio_17 -N Bio_18 -N Bio_19  nolinear noautofeature  threads=1  replicates=1  
java -cp maxent/M/maxent.jar density.MaxEnt  nowarnings noprefixes -z outputformat=raw  outputdirectory=model_selection/quadratic/WW_Set_12  samplesfile=input/Aedes_togoi_all_adjusted.csv  environmentallayers=bioclim/current/pacific/A -N Bio_01 -N Bio_03 -N Bio_04 -N Bio_05 -N Bio_06 -N Bio_07 -N Bio_08 -N Bio_09 -N Bio_12 -N Bio_13 -N Bio_17 -N Bio_18 -N Bio_19  nolinear noautofeature  threads=1  replicates=1  
java -cp maxent/M/maxent.jar density.MaxEnt  nowarnings noprefixes -z outputformat=raw  outputdirectory=model_selection/quadratic/WW_Set_13  samplesfile=input/Aedes_togoi_all_adjusted.csv  environmentallayers=bioclim/current/pacific/A -N Bio_01 -N Bio_03 -N Bio_04 -N Bio_06 -N Bio_07 -N Bio_08 -N Bio_09 -N Bio_10 -N Bio_12 -N Bio_13 -N Bio_14 -N Bio_18 -N Bio_19  nolinear noautofeature  threads=1  replicates=1  
java -cp maxent/M/maxent.jar density.MaxEnt  nowarnings noprefixes -z outputformat=raw  outputdirectory=model_selection/quadratic/WW_Set_14  samplesfile=input/Aedes_togoi_all_adjusted.csv  environmentallayers=bioclim/current/pacific/A -N Bio_01 -N Bio_03 -N Bio_04 -N Bio_05 -N Bio_06 -N Bio_07 -N Bio_09 -N Bio_10 -N Bio_12 -N Bio_13 -N Bio_14 -N Bio_18 -N Bio_19  nolinear noautofeature  threads=1  replicates=1  
java -cp maxent/M/maxent.jar density.MaxEnt  nowarnings noprefixes -z outputformat=raw  outputdirectory=model_selection/quadratic/WW_Set_15  samplesfile=input/Aedes_togoi_all_adjusted.csv  environmentallayers=bioclim/current/pacific/A -N Bio_01 -N Bio_03 -N Bio_04 -N Bio_05 -N Bio_06 -N Bio_07 -N Bio_08 -N Bio_09 -N Bio_12 -N Bio_13 -N Bio_14 -N Bio_18 -N Bio_19  nolinear noautofeature  threads=1  replicates=1  
java -cp maxent/M/maxent.jar density.MaxEnt  nowarnings noprefixes -z outputformat=raw  outputdirectory=model_selection/quadratic/WW_Set_16  samplesfile=input/Aedes_togoi_all_adjusted.csv  environmentallayers=bioclim/current/pacific/A -N Bio_01 -N Bio_03 -N Bio_04 -N Bio_06 -N Bio_07 -N Bio_08 -N Bio_09 -N Bio_10 -N Bio_12 -N Bio_13 -N Bio_14 -N Bio_17 -N Bio_18  nolinear noautofeature  threads=1  replicates=1  
java -cp maxent/M/maxent.jar density.MaxEnt  nowarnings noprefixes -z outputformat=raw  outputdirectory=model_selection/quadratic/WW_Set_17  samplesfile=input/Aedes_togoi_all_adjusted.csv  environmentallayers=bioclim/current/pacific/A -N Bio_01 -N Bio_03 -N Bio_04 -N Bio_05 -N Bio_06 -N Bio_07 -N Bio_09 -N Bio_10 -N Bio_12 -N Bio_13 -N Bio_14 -N Bio_17 -N Bio_18  nolinear noautofeature  threads=1  replicates=1  
java -cp maxent/M/maxent.jar density.MaxEnt  nowarnings noprefixes -z outputformat=raw  outputdirectory=model_selection/quadratic/WW_Set_18  samplesfile=input/Aedes_togoi_all_adjusted.csv  environmentallayers=bioclim/current/pacific/A -N Bio_01 -N Bio_03 -N Bio_04 -N Bio_05 -N Bio_06 -N Bio_07 -N Bio_08 -N Bio_09 -N Bio_12 -N Bio_13 -N Bio_14 -N Bio_17 -N Bio_18  nolinear noautofeature  threads=1  replicates=1  

java -cp maxent/M/maxent.jar density.MaxEnt  nowarnings noprefixes -z outputformat=raw  outputdirectory=model_selection/linear/WW_Set_10  samplesfile=input/Aedes_togoi_all_adjusted.csv  environmentallayers=bioclim/current/pacific/A -N Bio_01 -N Bio_03 -N Bio_04 -N Bio_06 -N Bio_07 -N Bio_08 -N Bio_09 -N Bio_10 -N Bio_12 -N Bio_13 -N Bio_17 -N Bio_18 -N Bio_19  noquadratic noautofeature  threads=1  replicates=1  
java -cp maxent/M/maxent.jar density.MaxEnt  nowarnings noprefixes -z outputformat=raw  outputdirectory=model_selection/linear/WW_Set_11  samplesfile=input/Aedes_togoi_all_adjusted.csv  environmentallayers=bioclim/current/pacific/A -N Bio_01 -N Bio_03 -N Bio_04 -N Bio_05 -N Bio_06 -N Bio_07 -N Bio_09 -N Bio_10 -N Bio_12 -N Bio_13 -N Bio_17 -N Bio_18 -N Bio_19  noquadratic noautofeature  threads=1  replicates=1  
java -cp maxent/M/maxent.jar density.MaxEnt  nowarnings noprefixes -z outputformat=raw  outputdirectory=model_selection/linear/WW_Set_12  samplesfile=input/Aedes_togoi_all_adjusted.csv  environmentallayers=bioclim/current/pacific/A -N Bio_01 -N Bio_03 -N Bio_04 -N Bio_05 -N Bio_06 -N Bio_07 -N Bio_08 -N Bio_09 -N Bio_12 -N Bio_13 -N Bio_17 -N Bio_18 -N Bio_19  noquadratic noautofeature  threads=1  replicates=1  
java -cp maxent/M/maxent.jar density.MaxEnt  nowarnings noprefixes -z outputformat=raw  outputdirectory=model_selection/linear/WW_Set_13  samplesfile=input/Aedes_togoi_all_adjusted.csv  environmentallayers=bioclim/current/pacific/A -N Bio_01 -N Bio_03 -N Bio_04 -N Bio_06 -N Bio_07 -N Bio_08 -N Bio_09 -N Bio_10 -N Bio_12 -N Bio_13 -N Bio_14 -N Bio_18 -N Bio_19  noquadratic noautofeature  threads=1  replicates=1  
java -cp maxent/M/maxent.jar density.MaxEnt  nowarnings noprefixes -z outputformat=raw  outputdirectory=model_selection/linear/WW_Set_14  samplesfile=input/Aedes_togoi_all_adjusted.csv  environmentallayers=bioclim/current/pacific/A -N Bio_01 -N Bio_03 -N Bio_04 -N Bio_05 -N Bio_06 -N Bio_07 -N Bio_09 -N Bio_10 -N Bio_12 -N Bio_13 -N Bio_14 -N Bio_18 -N Bio_19  noquadratic noautofeature  threads=1  replicates=1  
java -cp maxent/M/maxent.jar density.MaxEnt  nowarnings noprefixes -z outputformat=raw  outputdirectory=model_selection/linear/WW_Set_15  samplesfile=input/Aedes_togoi_all_adjusted.csv  environmentallayers=bioclim/current/pacific/A -N Bio_01 -N Bio_03 -N Bio_04 -N Bio_05 -N Bio_06 -N Bio_07 -N Bio_08 -N Bio_09 -N Bio_12 -N Bio_13 -N Bio_14 -N Bio_18 -N Bio_19  noquadratic noautofeature  threads=1  replicates=1  
java -cp maxent/M/maxent.jar density.MaxEnt  nowarnings noprefixes -z outputformat=raw  outputdirectory=model_selection/linear/WW_Set_16  samplesfile=input/Aedes_togoi_all_adjusted.csv  environmentallayers=bioclim/current/pacific/A -N Bio_01 -N Bio_03 -N Bio_04 -N Bio_06 -N Bio_07 -N Bio_08 -N Bio_09 -N Bio_10 -N Bio_12 -N Bio_13 -N Bio_14 -N Bio_17 -N Bio_18  noquadratic noautofeature  threads=1  replicates=1  
java -cp maxent/M/maxent.jar density.MaxEnt  nowarnings noprefixes -z outputformat=raw  outputdirectory=model_selection/linear/WW_Set_17  samplesfile=input/Aedes_togoi_all_adjusted.csv  environmentallayers=bioclim/current/pacific/A -N Bio_01 -N Bio_03 -N Bio_04 -N Bio_05 -N Bio_06 -N Bio_07 -N Bio_09 -N Bio_10 -N Bio_12 -N Bio_13 -N Bio_14 -N Bio_17 -N Bio_18  noquadratic noautofeature  threads=1  replicates=1  
java -cp maxent/M/maxent.jar density.MaxEnt  nowarnings noprefixes -z outputformat=raw  outputdirectory=model_selection/linear/WW_Set_18  samplesfile=input/Aedes_togoi_all_adjusted.csv  environmentallayers=bioclim/current/pacific/A -N Bio_01 -N Bio_03 -N Bio_04 -N Bio_05 -N Bio_06 -N Bio_07 -N Bio_08 -N Bio_09 -N Bio_12 -N Bio_13 -N Bio_14 -N Bio_17 -N Bio_18  noquadratic noautofeature  threads=1  replicates=1  


java -cp maxent/M/maxent.jar density.MaxEnt  nowarnings noprefixes -z outputformat=raw  outputdirectory=model_selection/linear_quadratic/WW_Set_19  samplesfile=input/Aedes_togoi_all_adjusted.csv  environmentallayers=bioclim/current/pacific/A -N Bio_01 -N Bio_03 -N Bio_04 -N Bio_06 -N Bio_07 -N Bio_08 -N Bio_09 -N Bio_10 -N Bio_12 -N Bio_13 -N Bio_16 -N Bio_17 -N Bio_19  noautofeature  threads=1  replicates=1
java -cp maxent/M/maxent.jar density.MaxEnt  nowarnings noprefixes -z outputformat=raw  outputdirectory=model_selection/linear_quadratic/WW_Set_20  samplesfile=input/Aedes_togoi_all_adjusted.csv  environmentallayers=bioclim/current/pacific/A -N Bio_01 -N Bio_03 -N Bio_04 -N Bio_05 -N Bio_06 -N Bio_07 -N Bio_09 -N Bio_10 -N Bio_12 -N Bio_13 -N Bio_16 -N Bio_17 -N Bio_19  noautofeature  threads=1  replicates=1  
java -cp maxent/M/maxent.jar density.MaxEnt  nowarnings noprefixes -z outputformat=raw  outputdirectory=model_selection/linear_quadratic/WW_Set_21  samplesfile=input/Aedes_togoi_all_adjusted.csv  environmentallayers=bioclim/current/pacific/A -N Bio_01 -N Bio_03 -N Bio_04 -N Bio_05 -N Bio_06 -N Bio_07 -N Bio_08 -N Bio_09 -N Bio_12 -N Bio_13 -N Bio_16 -N Bio_17 -N Bio_19  noautofeature  threads=1  replicates=1
java -cp maxent/M/maxent.jar density.MaxEnt  nowarnings noprefixes -z outputformat=raw  outputdirectory=model_selection/linear_quadratic/WW_Set_22  samplesfile=input/Aedes_togoi_all_adjusted.csv  environmentallayers=bioclim/current/pacific/A -N Bio_01 -N Bio_03 -N Bio_04 -N Bio_06 -N Bio_07 -N Bio_08 -N Bio_09 -N Bio_10 -N Bio_12 -N Bio_13 -N Bio_14 -N Bio_16 -N Bio_19  noautofeature  threads=1  replicates=1
java -cp maxent/M/maxent.jar density.MaxEnt  nowarnings noprefixes -z outputformat=raw  outputdirectory=model_selection/linear_quadratic/WW_Set_23  samplesfile=input/Aedes_togoi_all_adjusted.csv  environmentallayers=bioclim/current/pacific/A -N Bio_01 -N Bio_03 -N Bio_04 -N Bio_05 -N Bio_06 -N Bio_07 -N Bio_09 -N Bio_10 -N Bio_12 -N Bio_13 -N Bio_14 -N Bio_16 -N Bio_19  noautofeature  threads=1  replicates=1
java -cp maxent/M/maxent.jar density.MaxEnt  nowarnings noprefixes -z outputformat=raw  outputdirectory=model_selection/linear_quadratic/WW_Set_24  samplesfile=input/Aedes_togoi_all_adjusted.csv  environmentallayers=bioclim/current/pacific/A -N Bio_01 -N Bio_03 -N Bio_04 -N Bio_05 -N Bio_06 -N Bio_07 -N Bio_08 -N Bio_09 -N Bio_12 -N Bio_13 -N Bio_14 -N Bio_16 -N Bio_19  noautofeature  threads=1  replicates=1
java -cp maxent/M/maxent.jar density.MaxEnt  nowarnings noprefixes -z outputformat=raw  outputdirectory=model_selection/linear_quadratic/WW_Set_25  samplesfile=input/Aedes_togoi_all_adjusted.csv  environmentallayers=bioclim/current/pacific/A -N Bio_01 -N Bio_03 -N Bio_04 -N Bio_06 -N Bio_07 -N Bio_08 -N Bio_09 -N Bio_10 -N Bio_12 -N Bio_13 -N Bio_14 -N Bio_16 -N Bio_17  noautofeature  threads=1  replicates=1 
java -cp maxent/M/maxent.jar density.MaxEnt  nowarnings noprefixes -z outputformat=raw  outputdirectory=model_selection/linear_quadratic/WW_Set_26  samplesfile=input/Aedes_togoi_all_adjusted.csv  environmentallayers=bioclim/current/pacific/A -N Bio_01 -N Bio_03 -N Bio_04 -N Bio_05 -N Bio_06 -N Bio_07 -N Bio_09 -N Bio_10 -N Bio_12 -N Bio_13 -N Bio_14 -N Bio_16 -N Bio_17  noautofeature  threads=1  replicates=1
java -cp maxent/M/maxent.jar density.MaxEnt  nowarnings noprefixes -z outputformat=raw  outputdirectory=model_selection/linear_quadratic/WW_Set_27  samplesfile=input/Aedes_togoi_all_adjusted.csv  environmentallayers=bioclim/current/pacific/A -N Bio_01 -N Bio_03 -N Bio_04 -N Bio_05 -N Bio_06 -N Bio_07 -N Bio_08 -N Bio_09 -N Bio_12 -N Bio_13 -N Bio_14 -N Bio_16 -N Bio_17  noautofeature  threads=1  replicates=1

java -cp maxent/M/maxent.jar density.MaxEnt  nowarnings noprefixes -z outputformat=raw  outputdirectory=model_selection/quadratic/WW_Set_19  samplesfile=input/Aedes_togoi_all_adjusted.csv  environmentallayers=bioclim/current/pacific/A -N Bio_01 -N Bio_03 -N Bio_04 -N Bio_06 -N Bio_07 -N Bio_08 -N Bio_09 -N Bio_10 -N Bio_12 -N Bio_13 -N Bio_16 -N Bio_17 -N Bio_19  nolinear noautofeature  threads=1  replicates=1 
java -cp maxent/M/maxent.jar density.MaxEnt  nowarnings noprefixes -z outputformat=raw  outputdirectory=model_selection/quadratic/WW_Set_20  samplesfile=input/Aedes_togoi_all_adjusted.csv  environmentallayers=bioclim/current/pacific/A -N Bio_01 -N Bio_03 -N Bio_04 -N Bio_05 -N Bio_06 -N Bio_07 -N Bio_09 -N Bio_10 -N Bio_12 -N Bio_13 -N Bio_16 -N Bio_17 -N Bio_19  nolinear noautofeature  threads=1  replicates=1 
java -cp maxent/M/maxent.jar density.MaxEnt  nowarnings noprefixes -z outputformat=raw  outputdirectory=model_selection/quadratic/WW_Set_21  samplesfile=input/Aedes_togoi_all_adjusted.csv  environmentallayers=bioclim/current/pacific/A -N Bio_01 -N Bio_03 -N Bio_04 -N Bio_05 -N Bio_06 -N Bio_07 -N Bio_08 -N Bio_09 -N Bio_12 -N Bio_13 -N Bio_16 -N Bio_17 -N Bio_19  nolinear noautofeature  threads=1  replicates=1 
java -cp maxent/M/maxent.jar density.MaxEnt  nowarnings noprefixes -z outputformat=raw  outputdirectory=model_selection/quadratic/WW_Set_22  samplesfile=input/Aedes_togoi_all_adjusted.csv  environmentallayers=bioclim/current/pacific/A -N Bio_01 -N Bio_03 -N Bio_04 -N Bio_06 -N Bio_07 -N Bio_08 -N Bio_09 -N Bio_10 -N Bio_12 -N Bio_13 -N Bio_14 -N Bio_16 -N Bio_19  nolinear noautofeature  threads=1  replicates=1
java -cp maxent/M/maxent.jar density.MaxEnt  nowarnings noprefixes -z outputformat=raw  outputdirectory=model_selection/quadratic/WW_Set_23  samplesfile=input/Aedes_togoi_all_adjusted.csv  environmentallayers=bioclim/current/pacific/A -N Bio_01 -N Bio_03 -N Bio_04 -N Bio_05 -N Bio_06 -N Bio_07 -N Bio_09 -N Bio_10 -N Bio_12 -N Bio_13 -N Bio_14 -N Bio_16 -N Bio_19  nolinear noautofeature  threads=1  replicates=1
java -cp maxent/M/maxent.jar density.MaxEnt  nowarnings noprefixes -z outputformat=raw  outputdirectory=model_selection/quadratic/WW_Set_24  samplesfile=input/Aedes_togoi_all_adjusted.csv  environmentallayers=bioclim/current/pacific/A -N Bio_01 -N Bio_03 -N Bio_04 -N Bio_05 -N Bio_06 -N Bio_07 -N Bio_08 -N Bio_09 -N Bio_12 -N Bio_13 -N Bio_14 -N Bio_16 -N Bio_19  nolinear noautofeature  threads=1  replicates=1
java -cp maxent/M/maxent.jar density.MaxEnt  nowarnings noprefixes -z outputformat=raw  outputdirectory=model_selection/quadratic/WW_Set_25  samplesfile=input/Aedes_togoi_all_adjusted.csv  environmentallayers=bioclim/current/pacific/A -N Bio_01 -N Bio_03 -N Bio_04 -N Bio_06 -N Bio_07 -N Bio_08 -N Bio_09 -N Bio_10 -N Bio_12 -N Bio_13 -N Bio_14 -N Bio_16 -N Bio_17  nolinear noautofeature  threads=1  replicates=1
java -cp maxent/M/maxent.jar density.MaxEnt  nowarnings noprefixes -z outputformat=raw  outputdirectory=model_selection/quadratic/WW_Set_26  samplesfile=input/Aedes_togoi_all_adjusted.csv  environmentallayers=bioclim/current/pacific/A -N Bio_01 -N Bio_03 -N Bio_04 -N Bio_05 -N Bio_06 -N Bio_07 -N Bio_09 -N Bio_10 -N Bio_12 -N Bio_13 -N Bio_14 -N Bio_16 -N Bio_17  nolinear noautofeature  threads=1  replicates=1
java -cp maxent/M/maxent.jar density.MaxEnt  nowarnings noprefixes -z outputformat=raw  outputdirectory=model_selection/quadratic/WW_Set_27  samplesfile=input/Aedes_togoi_all_adjusted.csv  environmentallayers=bioclim/current/pacific/A -N Bio_01 -N Bio_03 -N Bio_04 -N Bio_05 -N Bio_06 -N Bio_07 -N Bio_08 -N Bio_09 -N Bio_12 -N Bio_13 -N Bio_14 -N Bio_16 -N Bio_17  nolinear noautofeature  threads=1  replicates=1

java -cp maxent/M/maxent.jar density.MaxEnt  nowarnings noprefixes -z outputformat=raw  outputdirectory=model_selection/linear/WW_Set_19  samplesfile=input/Aedes_togoi_all_adjusted.csv  environmentallayers=bioclim/current/pacific/A -N Bio_01 -N Bio_03 -N Bio_04 -N Bio_06 -N Bio_07 -N Bio_08 -N Bio_09 -N Bio_10 -N Bio_12 -N Bio_13 -N Bio_16 -N Bio_17 -N Bio_19  noquadratic noautofeature  threads=1  replicates=1
java -cp maxent/M/maxent.jar density.MaxEnt  nowarnings noprefixes -z outputformat=raw  outputdirectory=model_selection/linear/WW_Set_20  samplesfile=input/Aedes_togoi_all_adjusted.csv  environmentallayers=bioclim/current/pacific/A -N Bio_01 -N Bio_03 -N Bio_04 -N Bio_05 -N Bio_06 -N Bio_07 -N Bio_09 -N Bio_10 -N Bio_12 -N Bio_13 -N Bio_16 -N Bio_17 -N Bio_19  noquadratic noautofeature  threads=1  replicates=1
java -cp maxent/M/maxent.jar density.MaxEnt  nowarnings noprefixes -z outputformat=raw  outputdirectory=model_selection/linear/WW_Set_21  samplesfile=input/Aedes_togoi_all_adjusted.csv  environmentallayers=bioclim/current/pacific/A -N Bio_01 -N Bio_03 -N Bio_04 -N Bio_05 -N Bio_06 -N Bio_07 -N Bio_08 -N Bio_09 -N Bio_12 -N Bio_13 -N Bio_16 -N Bio_17 -N Bio_19  noquadratic noautofeature  threads=1  replicates=1 
java -cp maxent/M/maxent.jar density.MaxEnt  nowarnings noprefixes -z outputformat=raw  outputdirectory=model_selection/linear/WW_Set_22  samplesfile=input/Aedes_togoi_all_adjusted.csv  environmentallayers=bioclim/current/pacific/A -N Bio_01 -N Bio_03 -N Bio_04 -N Bio_06 -N Bio_07 -N Bio_08 -N Bio_09 -N Bio_10 -N Bio_12 -N Bio_13 -N Bio_14 -N Bio_16 -N Bio_19  noquadratic noautofeature  threads=1  replicates=1  
java -cp maxent/M/maxent.jar density.MaxEnt  nowarnings noprefixes -z outputformat=raw  outputdirectory=model_selection/linear/WW_Set_23  samplesfile=input/Aedes_togoi_all_adjusted.csv  environmentallayers=bioclim/current/pacific/A -N Bio_01 -N Bio_03 -N Bio_04 -N Bio_05 -N Bio_06 -N Bio_07 -N Bio_09 -N Bio_10 -N Bio_12 -N Bio_13 -N Bio_14 -N Bio_16 -N Bio_19  noquadratic noautofeature  threads=1  replicates=1  
java -cp maxent/M/maxent.jar density.MaxEnt  nowarnings noprefixes -z outputformat=raw  outputdirectory=model_selection/linear/WW_Set_24  samplesfile=input/Aedes_togoi_all_adjusted.csv  environmentallayers=bioclim/current/pacific/A -N Bio_01 -N Bio_03 -N Bio_04 -N Bio_05 -N Bio_06 -N Bio_07 -N Bio_08 -N Bio_09 -N Bio_12 -N Bio_13 -N Bio_14 -N Bio_16 -N Bio_19  noquadratic noautofeature  threads=1  replicates=1  
java -cp maxent/M/maxent.jar density.MaxEnt  nowarnings noprefixes -z outputformat=raw  outputdirectory=model_selection/linear/WW_Set_25  samplesfile=input/Aedes_togoi_all_adjusted.csv  environmentallayers=bioclim/current/pacific/A -N Bio_01 -N Bio_03 -N Bio_04 -N Bio_06 -N Bio_07 -N Bio_08 -N Bio_09 -N Bio_10 -N Bio_12 -N Bio_13 -N Bio_14 -N Bio_16 -N Bio_17  noquadratic noautofeature  threads=1  replicates=1 
java -cp maxent/M/maxent.jar density.MaxEnt  nowarnings noprefixes -z outputformat=raw  outputdirectory=model_selection/linear/WW_Set_26  samplesfile=input/Aedes_togoi_all_adjusted.csv  environmentallayers=bioclim/current/pacific/A -N Bio_01 -N Bio_03 -N Bio_04 -N Bio_05 -N Bio_06 -N Bio_07 -N Bio_09 -N Bio_10 -N Bio_12 -N Bio_13 -N Bio_14 -N Bio_16 -N Bio_17  noquadratic noautofeature  threads=1  replicates=1 
java -cp maxent/M/maxent.jar density.MaxEnt  nowarnings noprefixes -z outputformat=raw  outputdirectory=model_selection/linear/WW_Set_27  samplesfile=input/Aedes_togoi_all_adjusted.csv  environmentallayers=bioclim/current/pacific/A -N Bio_01 -N Bio_03 -N Bio_04 -N Bio_05 -N Bio_06 -N Bio_07 -N Bio_08 -N Bio_09 -N Bio_12 -N Bio_13 -N Bio_14 -N Bio_16 -N Bio_17  noquadratic noautofeature  threads=1  replicates=1  


java -cp maxent/M/maxent.jar density.MaxEnt  nowarnings noprefixes -z outputformat=raw  outputdirectory=model_selection/linear_quadratic/WW_Set_28  samplesfile=input/Aedes_togoi_all_adjusted.csv  environmentallayers=bioclim/current/pacific/A -N Bio_01 -N Bio_03 -N Bio_04 -N Bio_06 -N Bio_07 -N Bio_08 -N Bio_09 -N Bio_10 -N Bio_13 -N Bio_16 -N Bio_17 -N Bio_18 -N Bio_19  noautofeature  threads=1  replicates=1  
java -cp maxent/M/maxent.jar density.MaxEnt  nowarnings noprefixes -z outputformat=raw  outputdirectory=model_selection/linear_quadratic/WW_Set_29  samplesfile=input/Aedes_togoi_all_adjusted.csv  environmentallayers=bioclim/current/pacific/A -N Bio_01 -N Bio_03 -N Bio_04 -N Bio_05 -N Bio_06 -N Bio_07 -N Bio_09 -N Bio_10 -N Bio_13 -N Bio_16 -N Bio_17 -N Bio_18 -N Bio_19  noautofeature  threads=1  replicates=1  
java -cp maxent/M/maxent.jar density.MaxEnt  nowarnings noprefixes -z outputformat=raw  outputdirectory=model_selection/linear_quadratic/WW_Set_30  samplesfile=input/Aedes_togoi_all_adjusted.csv  environmentallayers=bioclim/current/pacific/A -N Bio_01 -N Bio_03 -N Bio_04 -N Bio_05 -N Bio_06 -N Bio_07 -N Bio_08 -N Bio_09 -N Bio_13 -N Bio_16 -N Bio_17 -N Bio_18 -N Bio_19  noautofeature  threads=1  replicates=1  
java -cp maxent/M/maxent.jar density.MaxEnt  nowarnings noprefixes -z outputformat=raw  outputdirectory=model_selection/linear_quadratic/WW_Set_31  samplesfile=input/Aedes_togoi_all_adjusted.csv  environmentallayers=bioclim/current/pacific/A -N Bio_01 -N Bio_03 -N Bio_04 -N Bio_06 -N Bio_07 -N Bio_08 -N Bio_09 -N Bio_10 -N Bio_13 -N Bio_14 -N Bio_16 -N Bio_18 -N Bio_19  noautofeature  threads=1  replicates=1  
java -cp maxent/M/maxent.jar density.MaxEnt  nowarnings noprefixes -z outputformat=raw  outputdirectory=model_selection/linear_quadratic/WW_Set_32  samplesfile=input/Aedes_togoi_all_adjusted.csv  environmentallayers=bioclim/current/pacific/A -N Bio_01 -N Bio_03 -N Bio_04 -N Bio_05 -N Bio_06 -N Bio_07 -N Bio_09 -N Bio_10 -N Bio_13 -N Bio_14 -N Bio_16 -N Bio_18 -N Bio_19  noautofeature  threads=1  replicates=1  
java -cp maxent/M/maxent.jar density.MaxEnt  nowarnings noprefixes -z outputformat=raw  outputdirectory=model_selection/linear_quadratic/WW_Set_33  samplesfile=input/Aedes_togoi_all_adjusted.csv  environmentallayers=bioclim/current/pacific/A -N Bio_01 -N Bio_03 -N Bio_04 -N Bio_05 -N Bio_06 -N Bio_07 -N Bio_08 -N Bio_09 -N Bio_13 -N Bio_14 -N Bio_16 -N Bio_18 -N Bio_19  noautofeature  threads=1  replicates=1  
java -cp maxent/M/maxent.jar density.MaxEnt  nowarnings noprefixes -z outputformat=raw  outputdirectory=model_selection/linear_quadratic/WW_Set_34  samplesfile=input/Aedes_togoi_all_adjusted.csv  environmentallayers=bioclim/current/pacific/A -N Bio_01 -N Bio_03 -N Bio_04 -N Bio_06 -N Bio_07 -N Bio_08 -N Bio_09 -N Bio_10 -N Bio_13 -N Bio_14 -N Bio_16 -N Bio_17 -N Bio_18  noautofeature  threads=1  replicates=1  
java -cp maxent/M/maxent.jar density.MaxEnt  nowarnings noprefixes -z outputformat=raw  outputdirectory=model_selection/linear_quadratic/WW_Set_35  samplesfile=input/Aedes_togoi_all_adjusted.csv  environmentallayers=bioclim/current/pacific/A -N Bio_01 -N Bio_03 -N Bio_04 -N Bio_05 -N Bio_06 -N Bio_07 -N Bio_09 -N Bio_10 -N Bio_13 -N Bio_14 -N Bio_16 -N Bio_17 -N Bio_18  noautofeature  threads=1  replicates=1  
java -cp maxent/M/maxent.jar density.MaxEnt  nowarnings noprefixes -z outputformat=raw  outputdirectory=model_selection/linear_quadratic/WW_Set_36  samplesfile=input/Aedes_togoi_all_adjusted.csv  environmentallayers=bioclim/current/pacific/A -N Bio_01 -N Bio_03 -N Bio_04 -N Bio_05 -N Bio_06 -N Bio_07 -N Bio_08 -N Bio_09 -N Bio_13 -N Bio_14 -N Bio_16 -N Bio_17 -N Bio_18  noautofeature  threads=1  replicates=1  

java -cp maxent/M/maxent.jar density.MaxEnt  nowarnings noprefixes -z outputformat=raw  outputdirectory=model_selection/quadratic/WW_Set_28  samplesfile=input/Aedes_togoi_all_adjusted.csv  environmentallayers=bioclim/current/pacific/A -N Bio_01 -N Bio_03 -N Bio_04 -N Bio_06 -N Bio_07 -N Bio_08 -N Bio_09 -N Bio_10 -N Bio_13 -N Bio_16 -N Bio_17 -N Bio_18 -N Bio_19  nolinear noautofeature  threads=1  replicates=1  
java -cp maxent/M/maxent.jar density.MaxEnt  nowarnings noprefixes -z outputformat=raw  outputdirectory=model_selection/quadratic/WW_Set_29  samplesfile=input/Aedes_togoi_all_adjusted.csv  environmentallayers=bioclim/current/pacific/A -N Bio_01 -N Bio_03 -N Bio_04 -N Bio_05 -N Bio_06 -N Bio_07 -N Bio_09 -N Bio_10 -N Bio_13 -N Bio_16 -N Bio_17 -N Bio_18 -N Bio_19  nolinear noautofeature  threads=1  replicates=1  
java -cp maxent/M/maxent.jar density.MaxEnt  nowarnings noprefixes -z outputformat=raw  outputdirectory=model_selection/quadratic/WW_Set_30  samplesfile=input/Aedes_togoi_all_adjusted.csv  environmentallayers=bioclim/current/pacific/A -N Bio_01 -N Bio_03 -N Bio_04 -N Bio_05 -N Bio_06 -N Bio_07 -N Bio_08 -N Bio_09 -N Bio_13 -N Bio_16 -N Bio_17 -N Bio_18 -N Bio_19  nolinear noautofeature  threads=1  replicates=1  
java -cp maxent/M/maxent.jar density.MaxEnt  nowarnings noprefixes -z outputformat=raw  outputdirectory=model_selection/quadratic/WW_Set_31  samplesfile=input/Aedes_togoi_all_adjusted.csv  environmentallayers=bioclim/current/pacific/A -N Bio_01 -N Bio_03 -N Bio_04 -N Bio_06 -N Bio_07 -N Bio_08 -N Bio_09 -N Bio_10 -N Bio_13 -N Bio_14 -N Bio_16 -N Bio_18 -N Bio_19  nolinear noautofeature  threads=1  replicates=1  
java -cp maxent/M/maxent.jar density.MaxEnt  nowarnings noprefixes -z outputformat=raw  outputdirectory=model_selection/quadratic/WW_Set_32  samplesfile=input/Aedes_togoi_all_adjusted.csv  environmentallayers=bioclim/current/pacific/A -N Bio_01 -N Bio_03 -N Bio_04 -N Bio_05 -N Bio_06 -N Bio_07 -N Bio_09 -N Bio_10 -N Bio_13 -N Bio_14 -N Bio_16 -N Bio_18 -N Bio_19  nolinear noautofeature  threads=1  replicates=1  
java -cp maxent/M/maxent.jar density.MaxEnt  nowarnings noprefixes -z outputformat=raw  outputdirectory=model_selection/quadratic/WW_Set_33  samplesfile=input/Aedes_togoi_all_adjusted.csv  environmentallayers=bioclim/current/pacific/A -N Bio_01 -N Bio_03 -N Bio_04 -N Bio_05 -N Bio_06 -N Bio_07 -N Bio_08 -N Bio_09 -N Bio_13 -N Bio_14 -N Bio_16 -N Bio_18 -N Bio_19  nolinear noautofeature  threads=1  replicates=1  
java -cp maxent/M/maxent.jar density.MaxEnt  nowarnings noprefixes -z outputformat=raw  outputdirectory=model_selection/quadratic/WW_Set_34  samplesfile=input/Aedes_togoi_all_adjusted.csv  environmentallayers=bioclim/current/pacific/A -N Bio_01 -N Bio_03 -N Bio_04 -N Bio_06 -N Bio_07 -N Bio_08 -N Bio_09 -N Bio_10 -N Bio_13 -N Bio_14 -N Bio_16 -N Bio_17 -N Bio_18  nolinear noautofeature  threads=1  replicates=1  
java -cp maxent/M/maxent.jar density.MaxEnt  nowarnings noprefixes -z outputformat=raw  outputdirectory=model_selection/quadratic/WW_Set_35  samplesfile=input/Aedes_togoi_all_adjusted.csv  environmentallayers=bioclim/current/pacific/A -N Bio_01 -N Bio_03 -N Bio_04 -N Bio_05 -N Bio_06 -N Bio_07 -N Bio_09 -N Bio_10 -N Bio_13 -N Bio_14 -N Bio_16 -N Bio_17 -N Bio_18  nolinear noautofeature  threads=1  replicates=1  
java -cp maxent/M/maxent.jar density.MaxEnt  nowarnings noprefixes -z outputformat=raw  outputdirectory=model_selection/quadratic/WW_Set_36  samplesfile=input/Aedes_togoi_all_adjusted.csv  environmentallayers=bioclim/current/pacific/A -N Bio_01 -N Bio_03 -N Bio_04 -N Bio_05 -N Bio_06 -N Bio_07 -N Bio_08 -N Bio_09 -N Bio_13 -N Bio_14 -N Bio_16 -N Bio_17 -N Bio_18  nolinear noautofeature  threads=1  replicates=1  

java -cp maxent/M/maxent.jar density.MaxEnt  nowarnings noprefixes -z outputformat=raw  outputdirectory=model_selection/linear/WW_Set_28  samplesfile=input/Aedes_togoi_all_adjusted.csv  environmentallayers=bioclim/current/pacific/A -N Bio_01 -N Bio_03 -N Bio_04 -N Bio_06 -N Bio_07 -N Bio_08 -N Bio_09 -N Bio_10 -N Bio_13 -N Bio_16 -N Bio_17 -N Bio_18 -N Bio_19  noquadratic noautofeature  threads=1  replicates=1  
java -cp maxent/M/maxent.jar density.MaxEnt  nowarnings noprefixes -z outputformat=raw  outputdirectory=model_selection/linear/WW_Set_29  samplesfile=input/Aedes_togoi_all_adjusted.csv  environmentallayers=bioclim/current/pacific/A -N Bio_01 -N Bio_03 -N Bio_04 -N Bio_05 -N Bio_06 -N Bio_07 -N Bio_09 -N Bio_10 -N Bio_13 -N Bio_16 -N Bio_17 -N Bio_18 -N Bio_19  noquadratic noautofeature  threads=1  replicates=1  
java -cp maxent/M/maxent.jar density.MaxEnt  nowarnings noprefixes -z outputformat=raw  outputdirectory=model_selection/linear/WW_Set_30  samplesfile=input/Aedes_togoi_all_adjusted.csv  environmentallayers=bioclim/current/pacific/A -N Bio_01 -N Bio_03 -N Bio_04 -N Bio_05 -N Bio_06 -N Bio_07 -N Bio_08 -N Bio_09 -N Bio_13 -N Bio_16 -N Bio_17 -N Bio_18 -N Bio_19  noquadratic noautofeature  threads=1  replicates=1  
java -cp maxent/M/maxent.jar density.MaxEnt  nowarnings noprefixes -z outputformat=raw  outputdirectory=model_selection/linear/WW_Set_31  samplesfile=input/Aedes_togoi_all_adjusted.csv  environmentallayers=bioclim/current/pacific/A -N Bio_01 -N Bio_03 -N Bio_04 -N Bio_06 -N Bio_07 -N Bio_08 -N Bio_09 -N Bio_10 -N Bio_13 -N Bio_14 -N Bio_16 -N Bio_18 -N Bio_19  noquadratic noautofeature  threads=1  replicates=1  
java -cp maxent/M/maxent.jar density.MaxEnt  nowarnings noprefixes -z outputformat=raw  outputdirectory=model_selection/linear/WW_Set_32  samplesfile=input/Aedes_togoi_all_adjusted.csv  environmentallayers=bioclim/current/pacific/A -N Bio_01 -N Bio_03 -N Bio_04 -N Bio_05 -N Bio_06 -N Bio_07 -N Bio_09 -N Bio_10 -N Bio_13 -N Bio_14 -N Bio_16 -N Bio_18 -N Bio_19  noquadratic noautofeature  threads=1  replicates=1  
java -cp maxent/M/maxent.jar density.MaxEnt  nowarnings noprefixes -z outputformat=raw  outputdirectory=model_selection/linear/WW_Set_33  samplesfile=input/Aedes_togoi_all_adjusted.csv  environmentallayers=bioclim/current/pacific/A -N Bio_01 -N Bio_03 -N Bio_04 -N Bio_05 -N Bio_07 -N Bio_08 -N Bio_09 -N Bio_11 -N Bio_13 -N Bio_14 -N Bio_16 -N Bio_18 -N Bio_19  noquadratic noautofeature  threads=1  replicates=1  
java -cp maxent/M/maxent.jar density.MaxEnt  nowarnings noprefixes -z outputformat=raw  outputdirectory=model_selection/linear/WW_Set_34  samplesfile=input/Aedes_togoi_all_adjusted.csv  environmentallayers=bioclim/current/pacific/A -N Bio_01 -N Bio_03 -N Bio_04 -N Bio_06 -N Bio_07 -N Bio_08 -N Bio_09 -N Bio_10 -N Bio_13 -N Bio_14 -N Bio_16 -N Bio_17 -N Bio_18  noquadratic noautofeature  threads=1  replicates=1  
java -cp maxent/M/maxent.jar density.MaxEnt  nowarnings noprefixes -z outputformat=raw  outputdirectory=model_selection/linear/WW_Set_35  samplesfile=input/Aedes_togoi_all_adjusted.csv  environmentallayers=bioclim/current/pacific/A -N Bio_01 -N Bio_03 -N Bio_04 -N Bio_05 -N Bio_06 -N Bio_07 -N Bio_09 -N Bio_10 -N Bio_13 -N Bio_14 -N Bio_16 -N Bio_17 -N Bio_18  noquadratic noautofeature  threads=1  replicates=1  
java -cp maxent/M/maxent.jar density.MaxEnt  nowarnings noprefixes -z outputformat=raw  outputdirectory=model_selection/linear/WW_Set_36  samplesfile=input/Aedes_togoi_all_adjusted.csv  environmentallayers=bioclim/current/pacific/A -N Bio_01 -N Bio_03 -N Bio_04 -N Bio_05 -N Bio_06 -N Bio_07 -N Bio_08 -N Bio_09 -N Bio_13 -N Bio_14 -N Bio_16 -N Bio_17 -N Bio_18  noquadratic noautofeature  threads=1  replicates=1  


java -cp maxent/M/maxent.jar density.MaxEnt  nowarnings noprefixes -z outputformat=raw  outputdirectory=model_selection/linear_quadratic/WW_Set_37  samplesfile=input/Aedes_togoi_all_adjusted.csv  environmentallayers=bioclim/current/pacific/A -N Bio_01 -N Bio_03 -N Bio_04 -N Bio_07 -N Bio_08 -N Bio_09 -N Bio_10 -N Bio_11 -N Bio_12 -N Bio_16 -N Bio_17 -N Bio_18 -N Bio_19  noautofeature  threads=1  replicates=1  
java -cp maxent/M/maxent.jar density.MaxEnt  nowarnings noprefixes -z outputformat=raw  outputdirectory=model_selection/linear_quadratic/WW_Set_38  samplesfile=input/Aedes_togoi_all_adjusted.csv  environmentallayers=bioclim/current/pacific/A -N Bio_01 -N Bio_03 -N Bio_04 -N Bio_05 -N Bio_07 -N Bio_09 -N Bio_10 -N Bio_11 -N Bio_12 -N Bio_16 -N Bio_17 -N Bio_18 -N Bio_19  noautofeature  threads=1  replicates=1  
java -cp maxent/M/maxent.jar density.MaxEnt  nowarnings noprefixes -z outputformat=raw  outputdirectory=model_selection/linear_quadratic/WW_Set_39  samplesfile=input/Aedes_togoi_all_adjusted.csv  environmentallayers=bioclim/current/pacific/A -N Bio_01 -N Bio_03 -N Bio_04 -N Bio_05 -N Bio_07 -N Bio_08 -N Bio_09 -N Bio_11 -N Bio_12 -N Bio_16 -N Bio_17 -N Bio_18 -N Bio_19  noautofeature  threads=1  replicates=1  
java -cp maxent/M/maxent.jar density.MaxEnt  nowarnings noprefixes -z outputformat=raw  outputdirectory=model_selection/linear_quadratic/WW_Set_40  samplesfile=input/Aedes_togoi_all_adjusted.csv  environmentallayers=bioclim/current/pacific/A -N Bio_01 -N Bio_03 -N Bio_04 -N Bio_07 -N Bio_08 -N Bio_09 -N Bio_10 -N Bio_11 -N Bio_12 -N Bio_14 -N Bio_16 -N Bio_18 -N Bio_19  noautofeature  threads=1  replicates=1  
java -cp maxent/M/maxent.jar density.MaxEnt  nowarnings noprefixes -z outputformat=raw  outputdirectory=model_selection/linear_quadratic/WW_Set_41  samplesfile=input/Aedes_togoi_all_adjusted.csv  environmentallayers=bioclim/current/pacific/A -N Bio_01 -N Bio_03 -N Bio_04 -N Bio_05 -N Bio_07 -N Bio_09 -N Bio_10 -N Bio_11 -N Bio_12 -N Bio_14 -N Bio_16 -N Bio_18 -N Bio_19  noautofeature  threads=1  replicates=1  
java -cp maxent/M/maxent.jar density.MaxEnt  nowarnings noprefixes -z outputformat=raw  outputdirectory=model_selection/linear_quadratic/WW_Set_42  samplesfile=input/Aedes_togoi_all_adjusted.csv  environmentallayers=bioclim/current/pacific/A -N Bio_01 -N Bio_03 -N Bio_04 -N Bio_05 -N Bio_07 -N Bio_08 -N Bio_09 -N Bio_11 -N Bio_12 -N Bio_14 -N Bio_16 -N Bio_18 -N Bio_19  noautofeature  threads=1  replicates=1  
java -cp maxent/M/maxent.jar density.MaxEnt  nowarnings noprefixes -z outputformat=raw  outputdirectory=model_selection/linear_quadratic/WW_Set_43  samplesfile=input/Aedes_togoi_all_adjusted.csv  environmentallayers=bioclim/current/pacific/A -N Bio_01 -N Bio_03 -N Bio_04 -N Bio_07 -N Bio_08 -N Bio_09 -N Bio_10 -N Bio_11 -N Bio_12 -N Bio_14 -N Bio_16 -N Bio_17 -N Bio_18  noautofeature  threads=1  replicates=1  
java -cp maxent/M/maxent.jar density.MaxEnt  nowarnings noprefixes -z outputformat=raw  outputdirectory=model_selection/linear_quadratic/WW_Set_44  samplesfile=input/Aedes_togoi_all_adjusted.csv  environmentallayers=bioclim/current/pacific/A -N Bio_01 -N Bio_03 -N Bio_04 -N Bio_05 -N Bio_07 -N Bio_09 -N Bio_10 -N Bio_11 -N Bio_12 -N Bio_14 -N Bio_16 -N Bio_17 -N Bio_18  noautofeature  threads=1  replicates=1  
java -cp maxent/M/maxent.jar density.MaxEnt  nowarnings noprefixes -z outputformat=raw  outputdirectory=model_selection/linear_quadratic/WW_Set_45  samplesfile=input/Aedes_togoi_all_adjusted.csv  environmentallayers=bioclim/current/pacific/A -N Bio_01 -N Bio_03 -N Bio_04 -N Bio_05 -N Bio_07 -N Bio_08 -N Bio_09 -N Bio_11 -N Bio_12 -N Bio_14 -N Bio_16 -N Bio_17 -N Bio_18  noautofeature  threads=1  replicates=1  

java -cp maxent/M/maxent.jar density.MaxEnt  nowarnings noprefixes -z outputformat=raw  outputdirectory=model_selection/quadratic/WW_Set_37  samplesfile=input/Aedes_togoi_all_adjusted.csv  environmentallayers=bioclim/current/pacific/A -N Bio_01 -N Bio_03 -N Bio_04 -N Bio_07 -N Bio_08 -N Bio_09 -N Bio_10 -N Bio_11 -N Bio_12 -N Bio_16 -N Bio_17 -N Bio_18 -N Bio_19  nolinear noautofeature  threads=1  replicates=1  
java -cp maxent/M/maxent.jar density.MaxEnt  nowarnings noprefixes -z outputformat=raw  outputdirectory=model_selection/quadratic/WW_Set_38  samplesfile=input/Aedes_togoi_all_adjusted.csv  environmentallayers=bioclim/current/pacific/A -N Bio_01 -N Bio_03 -N Bio_04 -N Bio_05 -N Bio_07 -N Bio_09 -N Bio_10 -N Bio_11 -N Bio_12 -N Bio_16 -N Bio_17 -N Bio_18 -N Bio_19  nolinear noautofeature  threads=1  replicates=1  
java -cp maxent/M/maxent.jar density.MaxEnt  nowarnings noprefixes -z outputformat=raw  outputdirectory=model_selection/quadratic/WW_Set_39  samplesfile=input/Aedes_togoi_all_adjusted.csv  environmentallayers=bioclim/current/pacific/A -N Bio_01 -N Bio_03 -N Bio_04 -N Bio_05 -N Bio_07 -N Bio_08 -N Bio_09 -N Bio_11 -N Bio_12 -N Bio_16 -N Bio_17 -N Bio_18 -N Bio_19  nolinear noautofeature  threads=1  replicates=1  
java -cp maxent/M/maxent.jar density.MaxEnt  nowarnings noprefixes -z outputformat=raw  outputdirectory=model_selection/quadratic/WW_Set_40  samplesfile=input/Aedes_togoi_all_adjusted.csv  environmentallayers=bioclim/current/pacific/A -N Bio_01 -N Bio_03 -N Bio_04 -N Bio_07 -N Bio_08 -N Bio_09 -N Bio_10 -N Bio_11 -N Bio_12 -N Bio_14 -N Bio_16 -N Bio_18 -N Bio_19  nolinear noautofeature  threads=1  replicates=1  
java -cp maxent/M/maxent.jar density.MaxEnt  nowarnings noprefixes -z outputformat=raw  outputdirectory=model_selection/quadratic/WW_Set_41  samplesfile=input/Aedes_togoi_all_adjusted.csv  environmentallayers=bioclim/current/pacific/A -N Bio_01 -N Bio_03 -N Bio_04 -N Bio_05 -N Bio_07 -N Bio_09 -N Bio_10 -N Bio_11 -N Bio_12 -N Bio_14 -N Bio_16 -N Bio_18 -N Bio_19  nolinear noautofeature  threads=1  replicates=1  
java -cp maxent/M/maxent.jar density.MaxEnt  nowarnings noprefixes -z outputformat=raw  outputdirectory=model_selection/quadratic/WW_Set_42  samplesfile=input/Aedes_togoi_all_adjusted.csv  environmentallayers=bioclim/current/pacific/A -N Bio_01 -N Bio_03 -N Bio_04 -N Bio_05 -N Bio_07 -N Bio_08 -N Bio_09 -N Bio_11 -N Bio_12 -N Bio_14 -N Bio_16 -N Bio_18 -N Bio_19  nolinear noautofeature  threads=1  replicates=1  
java -cp maxent/M/maxent.jar density.MaxEnt  nowarnings noprefixes -z outputformat=raw  outputdirectory=model_selection/quadratic/WW_Set_43  samplesfile=input/Aedes_togoi_all_adjusted.csv  environmentallayers=bioclim/current/pacific/A -N Bio_01 -N Bio_03 -N Bio_04 -N Bio_07 -N Bio_08 -N Bio_09 -N Bio_10 -N Bio_11 -N Bio_12 -N Bio_14 -N Bio_16 -N Bio_17 -N Bio_18  nolinear noautofeature  threads=1  replicates=1  
java -cp maxent/M/maxent.jar density.MaxEnt  nowarnings noprefixes -z outputformat=raw  outputdirectory=model_selection/quadratic/WW_Set_44  samplesfile=input/Aedes_togoi_all_adjusted.csv  environmentallayers=bioclim/current/pacific/A -N Bio_01 -N Bio_03 -N Bio_04 -N Bio_05 -N Bio_07 -N Bio_09 -N Bio_10 -N Bio_11 -N Bio_12 -N Bio_14 -N Bio_16 -N Bio_17 -N Bio_18  nolinear noautofeature  threads=1  replicates=1  
java -cp maxent/M/maxent.jar density.MaxEnt  nowarnings noprefixes -z outputformat=raw  outputdirectory=model_selection/quadratic/WW_Set_45  samplesfile=input/Aedes_togoi_all_adjusted.csv  environmentallayers=bioclim/current/pacific/A -N Bio_01 -N Bio_03 -N Bio_04 -N Bio_05 -N Bio_07 -N Bio_08 -N Bio_09 -N Bio_11 -N Bio_12 -N Bio_14 -N Bio_16 -N Bio_17 -N Bio_18  nolinear noautofeature  threads=1  replicates=1  

java -cp maxent/M/maxent.jar density.MaxEnt  nowarnings noprefixes -z outputformat=raw  outputdirectory=model_selection/linear/WW_Set_37  samplesfile=input/Aedes_togoi_all_adjusted.csv  environmentallayers=bioclim/current/pacific/A -N Bio_01 -N Bio_03 -N Bio_04 -N Bio_07 -N Bio_08 -N Bio_09 -N Bio_10 -N Bio_11 -N Bio_12 -N Bio_16 -N Bio_17 -N Bio_18 -N Bio_19  noquadratic noautofeature  threads=1  replicates=1  
java -cp maxent/M/maxent.jar density.MaxEnt  nowarnings noprefixes -z outputformat=raw  outputdirectory=model_selection/linear/WW_Set_38  samplesfile=input/Aedes_togoi_all_adjusted.csv  environmentallayers=bioclim/current/pacific/A -N Bio_01 -N Bio_03 -N Bio_04 -N Bio_05 -N Bio_07 -N Bio_09 -N Bio_10 -N Bio_11 -N Bio_12 -N Bio_16 -N Bio_17 -N Bio_18 -N Bio_19  noquadratic noautofeature  threads=1  replicates=1  
java -cp maxent/M/maxent.jar density.MaxEnt  nowarnings noprefixes -z outputformat=raw  outputdirectory=model_selection/linear/WW_Set_39  samplesfile=input/Aedes_togoi_all_adjusted.csv  environmentallayers=bioclim/current/pacific/A -N Bio_01 -N Bio_03 -N Bio_04 -N Bio_05 -N Bio_07 -N Bio_08 -N Bio_09 -N Bio_11 -N Bio_12 -N Bio_16 -N Bio_17 -N Bio_18 -N Bio_19  noquadratic noautofeature  threads=1  replicates=1  
java -cp maxent/M/maxent.jar density.MaxEnt  nowarnings noprefixes -z outputformat=raw  outputdirectory=model_selection/linear/WW_Set_40  samplesfile=input/Aedes_togoi_all_adjusted.csv  environmentallayers=bioclim/current/pacific/A -N Bio_01 -N Bio_03 -N Bio_04 -N Bio_07 -N Bio_08 -N Bio_09 -N Bio_10 -N Bio_11 -N Bio_12 -N Bio_14 -N Bio_16 -N Bio_18 -N Bio_19  noquadratic noautofeature  threads=1  replicates=1  
java -cp maxent/M/maxent.jar density.MaxEnt  nowarnings noprefixes -z outputformat=raw  outputdirectory=model_selection/linear/WW_Set_41  samplesfile=input/Aedes_togoi_all_adjusted.csv  environmentallayers=bioclim/current/pacific/A -N Bio_01 -N Bio_03 -N Bio_04 -N Bio_05 -N Bio_07 -N Bio_09 -N Bio_10 -N Bio_11 -N Bio_12 -N Bio_14 -N Bio_16 -N Bio_18 -N Bio_19  noquadratic noautofeature  threads=1  replicates=1  
java -cp maxent/M/maxent.jar density.MaxEnt  nowarnings noprefixes -z outputformat=raw  outputdirectory=model_selection/linear/WW_Set_42  samplesfile=input/Aedes_togoi_all_adjusted.csv  environmentallayers=bioclim/current/pacific/A -N Bio_01 -N Bio_03 -N Bio_04 -N Bio_05 -N Bio_07 -N Bio_08 -N Bio_09 -N Bio_11 -N Bio_12 -N Bio_14 -N Bio_16 -N Bio_18 -N Bio_19  noquadratic noautofeature  threads=1  replicates=1  
java -cp maxent/M/maxent.jar density.MaxEnt  nowarnings noprefixes -z outputformat=raw  outputdirectory=model_selection/linear/WW_Set_43  samplesfile=input/Aedes_togoi_all_adjusted.csv  environmentallayers=bioclim/current/pacific/A -N Bio_01 -N Bio_03 -N Bio_04 -N Bio_07 -N Bio_08 -N Bio_09 -N Bio_10 -N Bio_11 -N Bio_12 -N Bio_14 -N Bio_16 -N Bio_17 -N Bio_18  noquadratic noautofeature  threads=1  replicates=1  
java -cp maxent/M/maxent.jar density.MaxEnt  nowarnings noprefixes -z outputformat=raw  outputdirectory=model_selection/linear/WW_Set_44  samplesfile=input/Aedes_togoi_all_adjusted.csv  environmentallayers=bioclim/current/pacific/A -N Bio_01 -N Bio_03 -N Bio_04 -N Bio_05 -N Bio_07 -N Bio_09 -N Bio_10 -N Bio_11 -N Bio_12 -N Bio_14 -N Bio_16 -N Bio_17 -N Bio_18  noquadratic noautofeature  threads=1  replicates=1  
java -cp maxent/M/maxent.jar density.MaxEnt  nowarnings noprefixes -z outputformat=raw  outputdirectory=model_selection/linear/WW_Set_45  samplesfile=input/Aedes_togoi_all_adjusted.csv  environmentallayers=bioclim/current/pacific/A -N Bio_01 -N Bio_03 -N Bio_04 -N Bio_05 -N Bio_07 -N Bio_08 -N Bio_09 -N Bio_11 -N Bio_12 -N Bio_14 -N Bio_16 -N Bio_17 -N Bio_18  noquadratic noautofeature  threads=1  replicates=1  


java -cp maxent/M/maxent.jar density.MaxEnt  nowarnings noprefixes -z outputformat=raw  outputdirectory=model_selection/linear_quadratic/WW_Set_46  samplesfile=input/Aedes_togoi_all_adjusted.csv  environmentallayers=bioclim/current/pacific/A -N Bio_01 -N Bio_03 -N Bio_04 -N Bio_07 -N Bio_08 -N Bio_09 -N Bio_10 -N Bio_11 -N Bio_12 -N Bio_13 -N Bio_17 -N Bio_18 -N Bio_19  noautofeature  threads=1  replicates=1  
java -cp maxent/M/maxent.jar density.MaxEnt  nowarnings noprefixes -z outputformat=raw  outputdirectory=model_selection/linear_quadratic/WW_Set_47  samplesfile=input/Aedes_togoi_all_adjusted.csv  environmentallayers=bioclim/current/pacific/A -N Bio_01 -N Bio_03 -N Bio_04 -N Bio_05 -N Bio_07 -N Bio_09 -N Bio_10 -N Bio_11 -N Bio_12 -N Bio_13 -N Bio_17 -N Bio_18 -N Bio_19  noautofeature  threads=1  replicates=1  
java -cp maxent/M/maxent.jar density.MaxEnt  nowarnings noprefixes -z outputformat=raw  outputdirectory=model_selection/linear_quadratic/WW_Set_48  samplesfile=input/Aedes_togoi_all_adjusted.csv  environmentallayers=bioclim/current/pacific/A -N Bio_01 -N Bio_03 -N Bio_04 -N Bio_05 -N Bio_07 -N Bio_08 -N Bio_09 -N Bio_11 -N Bio_12 -N Bio_13 -N Bio_17 -N Bio_18 -N Bio_19  noautofeature  threads=1  replicates=1  
java -cp maxent/M/maxent.jar density.MaxEnt  nowarnings noprefixes -z outputformat=raw  outputdirectory=model_selection/linear_quadratic/WW_Set_49  samplesfile=input/Aedes_togoi_all_adjusted.csv  environmentallayers=bioclim/current/pacific/A -N Bio_01 -N Bio_03 -N Bio_04 -N Bio_07 -N Bio_08 -N Bio_09 -N Bio_10 -N Bio_11 -N Bio_12 -N Bio_13 -N Bio_14 -N Bio_18 -N Bio_19  noautofeature  threads=1  replicates=1  
java -cp maxent/M/maxent.jar density.MaxEnt  nowarnings noprefixes -z outputformat=raw  outputdirectory=model_selection/linear_quadratic/WW_Set_50  samplesfile=input/Aedes_togoi_all_adjusted.csv  environmentallayers=bioclim/current/pacific/A -N Bio_01 -N Bio_03 -N Bio_04 -N Bio_05 -N Bio_07 -N Bio_09 -N Bio_10 -N Bio_11 -N Bio_12 -N Bio_13 -N Bio_14 -N Bio_18 -N Bio_19  noautofeature  threads=1  replicates=1  
java -cp maxent/M/maxent.jar density.MaxEnt  nowarnings noprefixes -z outputformat=raw  outputdirectory=model_selection/linear_quadratic/WW_Set_51  samplesfile=input/Aedes_togoi_all_adjusted.csv  environmentallayers=bioclim/current/pacific/A -N Bio_01 -N Bio_03 -N Bio_04 -N Bio_05 -N Bio_07 -N Bio_08 -N Bio_09 -N Bio_11 -N Bio_12 -N Bio_13 -N Bio_14 -N Bio_18 -N Bio_19  noautofeature  threads=1  replicates=1  
java -cp maxent/M/maxent.jar density.MaxEnt  nowarnings noprefixes -z outputformat=raw  outputdirectory=model_selection/linear_quadratic/WW_Set_52  samplesfile=input/Aedes_togoi_all_adjusted.csv  environmentallayers=bioclim/current/pacific/A -N Bio_01 -N Bio_03 -N Bio_04 -N Bio_07 -N Bio_08 -N Bio_09 -N Bio_10 -N Bio_11 -N Bio_12 -N Bio_13 -N Bio_14 -N Bio_17 -N Bio_18  noautofeature  threads=1  replicates=1  
java -cp maxent/M/maxent.jar density.MaxEnt  nowarnings noprefixes -z outputformat=raw  outputdirectory=model_selection/linear_quadratic/WW_Set_53  samplesfile=input/Aedes_togoi_all_adjusted.csv  environmentallayers=bioclim/current/pacific/A -N Bio_01 -N Bio_03 -N Bio_04 -N Bio_05 -N Bio_07 -N Bio_09 -N Bio_10 -N Bio_11 -N Bio_12 -N Bio_13 -N Bio_14 -N Bio_17 -N Bio_18  noautofeature  threads=1  replicates=1  
java -cp maxent/M/maxent.jar density.MaxEnt  nowarnings noprefixes -z outputformat=raw  outputdirectory=model_selection/linear_quadratic/WW_Set_54  samplesfile=input/Aedes_togoi_all_adjusted.csv  environmentallayers=bioclim/current/pacific/A -N Bio_01 -N Bio_03 -N Bio_04 -N Bio_05 -N Bio_07 -N Bio_08 -N Bio_09 -N Bio_11 -N Bio_12 -N Bio_13 -N Bio_14 -N Bio_17 -N Bio_18  noautofeature  threads=1  replicates=1  

java -cp maxent/M/maxent.jar density.MaxEnt  nowarnings noprefixes -z outputformat=raw  outputdirectory=model_selection/quadratic/WW_Set_46  samplesfile=input/Aedes_togoi_all_adjusted.csv  environmentallayers=bioclim/current/pacific/A -N Bio_01 -N Bio_03 -N Bio_04 -N Bio_07 -N Bio_08 -N Bio_09 -N Bio_10 -N Bio_11 -N Bio_12 -N Bio_13 -N Bio_17 -N Bio_18 -N Bio_19  nolinear noautofeature  threads=1  replicates=1  
java -cp maxent/M/maxent.jar density.MaxEnt  nowarnings noprefixes -z outputformat=raw  outputdirectory=model_selection/quadratic/WW_Set_47  samplesfile=input/Aedes_togoi_all_adjusted.csv  environmentallayers=bioclim/current/pacific/A -N Bio_01 -N Bio_03 -N Bio_04 -N Bio_05 -N Bio_07 -N Bio_09 -N Bio_10 -N Bio_11 -N Bio_12 -N Bio_13 -N Bio_17 -N Bio_18 -N Bio_19  nolinear noautofeature  threads=1  replicates=1  
java -cp maxent/M/maxent.jar density.MaxEnt  nowarnings noprefixes -z outputformat=raw  outputdirectory=model_selection/quadratic/WW_Set_48  samplesfile=input/Aedes_togoi_all_adjusted.csv  environmentallayers=bioclim/current/pacific/A -N Bio_01 -N Bio_03 -N Bio_04 -N Bio_05 -N Bio_07 -N Bio_08 -N Bio_09 -N Bio_11 -N Bio_12 -N Bio_13 -N Bio_17 -N Bio_18 -N Bio_19  nolinear noautofeature  threads=1  replicates=1  
java -cp maxent/M/maxent.jar density.MaxEnt  nowarnings noprefixes -z outputformat=raw  outputdirectory=model_selection/quadratic/WW_Set_49  samplesfile=input/Aedes_togoi_all_adjusted.csv  environmentallayers=bioclim/current/pacific/A -N Bio_01 -N Bio_03 -N Bio_04 -N Bio_07 -N Bio_08 -N Bio_09 -N Bio_10 -N Bio_11 -N Bio_12 -N Bio_13 -N Bio_14 -N Bio_18 -N Bio_19  nolinear noautofeature  threads=1  replicates=1  
java -cp maxent/M/maxent.jar density.MaxEnt  nowarnings noprefixes -z outputformat=raw  outputdirectory=model_selection/quadratic/WW_Set_50  samplesfile=input/Aedes_togoi_all_adjusted.csv  environmentallayers=bioclim/current/pacific/A -N Bio_01 -N Bio_03 -N Bio_04 -N Bio_05 -N Bio_07 -N Bio_09 -N Bio_10 -N Bio_11 -N Bio_12 -N Bio_13 -N Bio_14 -N Bio_18 -N Bio_19  nolinear noautofeature  threads=1  replicates=1  
java -cp maxent/M/maxent.jar density.MaxEnt  nowarnings noprefixes -z outputformat=raw  outputdirectory=model_selection/quadratic/WW_Set_51  samplesfile=input/Aedes_togoi_all_adjusted.csv  environmentallayers=bioclim/current/pacific/A -N Bio_01 -N Bio_03 -N Bio_04 -N Bio_05 -N Bio_07 -N Bio_08 -N Bio_09 -N Bio_11 -N Bio_12 -N Bio_13 -N Bio_14 -N Bio_18 -N Bio_19  nolinear noautofeature  threads=1  replicates=1  
java -cp maxent/M/maxent.jar density.MaxEnt  nowarnings noprefixes -z outputformat=raw  outputdirectory=model_selection/quadratic/WW_Set_52  samplesfile=input/Aedes_togoi_all_adjusted.csv  environmentallayers=bioclim/current/pacific/A -N Bio_01 -N Bio_03 -N Bio_04 -N Bio_07 -N Bio_08 -N Bio_09 -N Bio_10 -N Bio_11 -N Bio_12 -N Bio_13 -N Bio_14 -N Bio_17 -N Bio_18  nolinear noautofeature  threads=1  replicates=1  
java -cp maxent/M/maxent.jar density.MaxEnt  nowarnings noprefixes -z outputformat=raw  outputdirectory=model_selection/quadratic/WW_Set_53  samplesfile=input/Aedes_togoi_all_adjusted.csv  environmentallayers=bioclim/current/pacific/A -N Bio_01 -N Bio_03 -N Bio_04 -N Bio_05 -N Bio_07 -N Bio_09 -N Bio_10 -N Bio_11 -N Bio_12 -N Bio_13 -N Bio_14 -N Bio_17 -N Bio_18  nolinear noautofeature  threads=1  replicates=1  
java -cp maxent/M/maxent.jar density.MaxEnt  nowarnings noprefixes -z outputformat=raw  outputdirectory=model_selection/quadratic/WW_Set_54  samplesfile=input/Aedes_togoi_all_adjusted.csv  environmentallayers=bioclim/current/pacific/A -N Bio_01 -N Bio_03 -N Bio_04 -N Bio_05 -N Bio_07 -N Bio_08 -N Bio_09 -N Bio_11 -N Bio_12 -N Bio_13 -N Bio_14 -N Bio_17 -N Bio_18  nolinear noautofeature  threads=1  replicates=1  

java -cp maxent/M/maxent.jar density.MaxEnt  nowarnings noprefixes -z outputformat=raw  outputdirectory=model_selection/linear/WW_Set_46  samplesfile=input/Aedes_togoi_all_adjusted.csv  environmentallayers=bioclim/current/pacific/A -N Bio_01 -N Bio_03 -N Bio_04 -N Bio_07 -N Bio_08 -N Bio_09 -N Bio_10 -N Bio_11 -N Bio_12 -N Bio_13 -N Bio_17 -N Bio_18 -N Bio_19  noquadratic noautofeature  threads=1  replicates=1  
java -cp maxent/M/maxent.jar density.MaxEnt  nowarnings noprefixes -z outputformat=raw  outputdirectory=model_selection/linear/WW_Set_47  samplesfile=input/Aedes_togoi_all_adjusted.csv  environmentallayers=bioclim/current/pacific/A -N Bio_01 -N Bio_03 -N Bio_04 -N Bio_05 -N Bio_07 -N Bio_09 -N Bio_10 -N Bio_11 -N Bio_12 -N Bio_13 -N Bio_17 -N Bio_18 -N Bio_19  noquadratic noautofeature  threads=1  replicates=1  
java -cp maxent/M/maxent.jar density.MaxEnt  nowarnings noprefixes -z outputformat=raw  outputdirectory=model_selection/linear/WW_Set_48  samplesfile=input/Aedes_togoi_all_adjusted.csv  environmentallayers=bioclim/current/pacific/A -N Bio_01 -N Bio_03 -N Bio_04 -N Bio_05 -N Bio_07 -N Bio_08 -N Bio_09 -N Bio_11 -N Bio_12 -N Bio_13 -N Bio_17 -N Bio_18 -N Bio_19    noquadratic noautofeature  threads=1  replicates=1  
java -cp maxent/M/maxent.jar density.MaxEnt  nowarnings noprefixes -z outputformat=raw  outputdirectory=model_selection/linear/WW_Set_49  samplesfile=input/Aedes_togoi_all_adjusted.csv  environmentallayers=bioclim/current/pacific/A -N Bio_01 -N Bio_03 -N Bio_04 -N Bio_07 -N Bio_08 -N Bio_09 -N Bio_10 -N Bio_11 -N Bio_12 -N Bio_13 -N Bio_14 -N Bio_18 -N Bio_19  noquadratic noautofeature  threads=1  replicates=1  
java -cp maxent/M/maxent.jar density.MaxEnt  nowarnings noprefixes -z outputformat=raw  outputdirectory=model_selection/linear/WW_Set_50  samplesfile=input/Aedes_togoi_all_adjusted.csv  environmentallayers=bioclim/current/pacific/A -N Bio_01 -N Bio_03 -N Bio_04 -N Bio_05 -N Bio_07 -N Bio_09 -N Bio_10 -N Bio_11 -N Bio_12 -N Bio_13 -N Bio_14 -N Bio_18 -N Bio_19  noquadratic noautofeature  threads=1  replicates=1  
java -cp maxent/M/maxent.jar density.MaxEnt  nowarnings noprefixes -z outputformat=raw  outputdirectory=model_selection/linear/WW_Set_51  samplesfile=input/Aedes_togoi_all_adjusted.csv  environmentallayers=bioclim/current/pacific/A -N Bio_01 -N Bio_03 -N Bio_04 -N Bio_05 -N Bio_07 -N Bio_08 -N Bio_09 -N Bio_11 -N Bio_12 -N Bio_13 -N Bio_14 -N Bio_18 -N Bio_19  noquadratic noautofeature  threads=1  replicates=1  
java -cp maxent/M/maxent.jar density.MaxEnt  nowarnings noprefixes -z outputformat=raw  outputdirectory=model_selection/linear/WW_Set_52  samplesfile=input/Aedes_togoi_all_adjusted.csv  environmentallayers=bioclim/current/pacific/A -N Bio_01 -N Bio_03 -N Bio_04 -N Bio_07 -N Bio_08 -N Bio_09 -N Bio_10 -N Bio_11 -N Bio_12 -N Bio_13 -N Bio_14 -N Bio_17 -N Bio_18  noquadratic noautofeature  threads=1  replicates=1  
java -cp maxent/M/maxent.jar density.MaxEnt  nowarnings noprefixes -z outputformat=raw  outputdirectory=model_selection/linear/WW_Set_53  samplesfile=input/Aedes_togoi_all_adjusted.csv  environmentallayers=bioclim/current/pacific/A -N Bio_01 -N Bio_03 -N Bio_04 -N Bio_05 -N Bio_07 -N Bio_09 -N Bio_10 -N Bio_11 -N Bio_12 -N Bio_13 -N Bio_14 -N Bio_17 -N Bio_18  noquadratic noautofeature  threads=1  replicates=1  
java -cp maxent/M/maxent.jar density.MaxEnt  nowarnings noprefixes -z outputformat=raw  outputdirectory=model_selection/linear/WW_Set_54  samplesfile=input/Aedes_togoi_all_adjusted.csv  environmentallayers=bioclim/current/pacific/A -N Bio_01 -N Bio_03 -N Bio_04 -N Bio_05 -N Bio_07 -N Bio_08 -N Bio_09 -N Bio_11 -N Bio_12 -N Bio_13 -N Bio_14 -N Bio_17 -N Bio_18  noquadratic noautofeature  threads=1  replicates=1  


java -cp maxent/M/maxent.jar density.MaxEnt  nowarnings noprefixes -z outputformat=raw  outputdirectory=model_selection/linear_quadratic/WW_Set_55  samplesfile=input/Aedes_togoi_all_adjusted.csv  environmentallayers=bioclim/current/pacific/A -N Bio_01 -N Bio_03 -N Bio_04 -N Bio_07 -N Bio_08 -N Bio_09 -N Bio_10 -N Bio_11 -N Bio_12 -N Bio_13 -N Bio_16 -N Bio_17 -N Bio_19  noautofeature  threads=1  replicates=1  
java -cp maxent/M/maxent.jar density.MaxEnt  nowarnings noprefixes -z outputformat=raw  outputdirectory=model_selection/linear_quadratic/WW_Set_56  samplesfile=input/Aedes_togoi_all_adjusted.csv  environmentallayers=bioclim/current/pacific/A -N Bio_01 -N Bio_03 -N Bio_04 -N Bio_05 -N Bio_07 -N Bio_09 -N Bio_10 -N Bio_11 -N Bio_12 -N Bio_13 -N Bio_16 -N Bio_17 -N Bio_19  noautofeature  threads=1  replicates=1  
java -cp maxent/M/maxent.jar density.MaxEnt  nowarnings noprefixes -z outputformat=raw  outputdirectory=model_selection/linear_quadratic/WW_Set_57  samplesfile=input/Aedes_togoi_all_adjusted.csv  environmentallayers=bioclim/current/pacific/A -N Bio_01 -N Bio_03 -N Bio_04 -N Bio_05 -N Bio_07 -N Bio_08 -N Bio_09 -N Bio_11 -N Bio_12 -N Bio_13 -N Bio_16 -N Bio_17 -N Bio_19  noautofeature  threads=1  replicates=1  
java -cp maxent/M/maxent.jar density.MaxEnt  nowarnings noprefixes -z outputformat=raw  outputdirectory=model_selection/linear_quadratic/WW_Set_58  samplesfile=input/Aedes_togoi_all_adjusted.csv  environmentallayers=bioclim/current/pacific/A -N Bio_01 -N Bio_03 -N Bio_04 -N Bio_07 -N Bio_08 -N Bio_09 -N Bio_10 -N Bio_11 -N Bio_12 -N Bio_13 -N Bio_14 -N Bio_16 -N Bio_19  noautofeature  threads=1  replicates=1  
java -cp maxent/M/maxent.jar density.MaxEnt  nowarnings noprefixes -z outputformat=raw  outputdirectory=model_selection/linear_quadratic/WW_Set_59  samplesfile=input/Aedes_togoi_all_adjusted.csv  environmentallayers=bioclim/current/pacific/A -N Bio_01 -N Bio_03 -N Bio_04 -N Bio_05 -N Bio_07 -N Bio_09 -N Bio_10 -N Bio_11 -N Bio_12 -N Bio_13 -N Bio_14 -N Bio_16 -N Bio_19  noautofeature  threads=1  replicates=1  
java -cp maxent/M/maxent.jar density.MaxEnt  nowarnings noprefixes -z outputformat=raw  outputdirectory=model_selection/linear_quadratic/WW_Set_60  samplesfile=input/Aedes_togoi_all_adjusted.csv  environmentallayers=bioclim/current/pacific/A -N Bio_01 -N Bio_03 -N Bio_04 -N Bio_05 -N Bio_07 -N Bio_08 -N Bio_09 -N Bio_11 -N Bio_12 -N Bio_13 -N Bio_14 -N Bio_16 -N Bio_19  noautofeature  threads=1  replicates=1  
java -cp maxent/M/maxent.jar density.MaxEnt  nowarnings noprefixes -z outputformat=raw  outputdirectory=model_selection/linear_quadratic/WW_Set_61  samplesfile=input/Aedes_togoi_all_adjusted.csv  environmentallayers=bioclim/current/pacific/A -N Bio_01 -N Bio_03 -N Bio_04 -N Bio_07 -N Bio_08 -N Bio_09 -N Bio_10 -N Bio_11 -N Bio_12 -N Bio_13 -N Bio_14 -N Bio_16 -N Bio_17  noautofeature  threads=1  replicates=1  
java -cp maxent/M/maxent.jar density.MaxEnt  nowarnings noprefixes -z outputformat=raw  outputdirectory=model_selection/linear_quadratic/WW_Set_62  samplesfile=input/Aedes_togoi_all_adjusted.csv  environmentallayers=bioclim/current/pacific/A -N Bio_01 -N Bio_03 -N Bio_04 -N Bio_05 -N Bio_07 -N Bio_09 -N Bio_10 -N Bio_11 -N Bio_12 -N Bio_13 -N Bio_14 -N Bio_16 -N Bio_17  noautofeature  threads=1  replicates=1  
java -cp maxent/M/maxent.jar density.MaxEnt  nowarnings noprefixes -z outputformat=raw  outputdirectory=model_selection/linear_quadratic/WW_Set_63  samplesfile=input/Aedes_togoi_all_adjusted.csv  environmentallayers=bioclim/current/pacific/A -N Bio_01 -N Bio_03 -N Bio_04 -N Bio_05 -N Bio_07 -N Bio_08 -N Bio_09 -N Bio_11 -N Bio_12 -N Bio_13 -N Bio_14 -N Bio_16 -N Bio_17  noautofeature  threads=1  replicates=1  

java -cp maxent/M/maxent.jar density.MaxEnt  nowarnings noprefixes -z outputformat=raw  outputdirectory=model_selection/quadratic/WW_Set_55  samplesfile=input/Aedes_togoi_all_adjusted.csv  environmentallayers=bioclim/current/pacific/A -N Bio_01 -N Bio_03 -N Bio_04 -N Bio_07 -N Bio_08 -N Bio_09 -N Bio_10 -N Bio_11 -N Bio_12 -N Bio_13 -N Bio_16 -N Bio_17 -N Bio_19  nolinear noautofeature  threads=1  replicates=1  
java -cp maxent/M/maxent.jar density.MaxEnt  nowarnings noprefixes -z outputformat=raw  outputdirectory=model_selection/quadratic/WW_Set_56  samplesfile=input/Aedes_togoi_all_adjusted.csv  environmentallayers=bioclim/current/pacific/A -N Bio_01 -N Bio_03 -N Bio_04 -N Bio_05 -N Bio_07 -N Bio_09 -N Bio_10 -N Bio_11 -N Bio_12 -N Bio_13 -N Bio_16 -N Bio_17 -N Bio_19  nolinear noautofeature  threads=1  replicates=1  
java -cp maxent/M/maxent.jar density.MaxEnt  nowarnings noprefixes -z outputformat=raw  outputdirectory=model_selection/quadratic/WW_Set_57  samplesfile=input/Aedes_togoi_all_adjusted.csv  environmentallayers=bioclim/current/pacific/A -N Bio_01 -N Bio_03 -N Bio_04 -N Bio_05 -N Bio_07 -N Bio_08 -N Bio_09 -N Bio_11 -N Bio_12 -N Bio_13 -N Bio_16 -N Bio_17 -N Bio_19  nolinear noautofeature  threads=1  replicates=1  
java -cp maxent/M/maxent.jar density.MaxEnt  nowarnings noprefixes -z outputformat=raw  outputdirectory=model_selection/quadratic/WW_Set_58  samplesfile=input/Aedes_togoi_all_adjusted.csv  environmentallayers=bioclim/current/pacific/A -N Bio_01 -N Bio_03 -N Bio_04 -N Bio_07 -N Bio_08 -N Bio_09 -N Bio_10 -N Bio_11 -N Bio_12 -N Bio_13 -N Bio_14 -N Bio_16 -N Bio_19  nolinear noautofeature  threads=1  replicates=1  
java -cp maxent/M/maxent.jar density.MaxEnt  nowarnings noprefixes -z outputformat=raw  outputdirectory=model_selection/quadratic/WW_Set_59  samplesfile=input/Aedes_togoi_all_adjusted.csv  environmentallayers=bioclim/current/pacific/A -N Bio_01 -N Bio_03 -N Bio_04 -N Bio_05 -N Bio_07 -N Bio_09 -N Bio_10 -N Bio_11 -N Bio_12 -N Bio_13 -N Bio_14 -N Bio_16 -N Bio_19  nolinear noautofeature  threads=1  replicates=1  
java -cp maxent/M/maxent.jar density.MaxEnt  nowarnings noprefixes -z outputformat=raw  outputdirectory=model_selection/quadratic/WW_Set_60  samplesfile=input/Aedes_togoi_all_adjusted.csv  environmentallayers=bioclim/current/pacific/A -N Bio_01 -N Bio_03 -N Bio_04 -N Bio_05 -N Bio_07 -N Bio_08 -N Bio_09 -N Bio_11 -N Bio_12 -N Bio_13 -N Bio_14 -N Bio_16 -N Bio_19  nolinear noautofeature  threads=1  replicates=1  
java -cp maxent/M/maxent.jar density.MaxEnt  nowarnings noprefixes -z outputformat=raw  outputdirectory=model_selection/quadratic/WW_Set_61  samplesfile=input/Aedes_togoi_all_adjusted.csv  environmentallayers=bioclim/current/pacific/A -N Bio_01 -N Bio_03 -N Bio_04 -N Bio_07 -N Bio_08 -N Bio_09 -N Bio_10 -N Bio_11 -N Bio_12 -N Bio_13 -N Bio_14 -N Bio_16 -N Bio_17  nolinear noautofeature  threads=1  replicates=1  
java -cp maxent/M/maxent.jar density.MaxEnt  nowarnings noprefixes -z outputformat=raw  outputdirectory=model_selection/quadratic/WW_Set_62  samplesfile=input/Aedes_togoi_all_adjusted.csv  environmentallayers=bioclim/current/pacific/A -N Bio_01 -N Bio_03 -N Bio_04 -N Bio_05 -N Bio_07 -N Bio_09 -N Bio_10 -N Bio_11 -N Bio_12 -N Bio_13 -N Bio_14 -N Bio_16 -N Bio_17  nolinear noautofeature  threads=1  replicates=1  
java -cp maxent/M/maxent.jar density.MaxEnt  nowarnings noprefixes -z outputformat=raw  outputdirectory=model_selection/quadratic/WW_Set_63  samplesfile=input/Aedes_togoi_all_adjusted.csv  environmentallayers=bioclim/current/pacific/A -N Bio_01 -N Bio_03 -N Bio_04 -N Bio_05 -N Bio_07 -N Bio_08 -N Bio_09 -N Bio_11 -N Bio_12 -N Bio_13 -N Bio_14 -N Bio_16 -N Bio_17  nolinear noautofeature  threads=1  replicates=1  

java -cp maxent/M/maxent.jar density.MaxEnt  nowarnings noprefixes -z outputformat=raw  outputdirectory=model_selection/linear/WW_Set_55  samplesfile=input/Aedes_togoi_all_adjusted.csv  environmentallayers=bioclim/current/pacific/A -N Bio_01 -N Bio_03 -N Bio_04 -N Bio_07 -N Bio_08 -N Bio_09 -N Bio_10 -N Bio_11 -N Bio_12 -N Bio_13 -N Bio_16 -N Bio_17 -N Bio_19  noquadratic noautofeature  threads=1  replicates=1  
java -cp maxent/M/maxent.jar density.MaxEnt  nowarnings noprefixes -z outputformat=raw  outputdirectory=model_selection/linear/WW_Set_56  samplesfile=input/Aedes_togoi_all_adjusted.csv  environmentallayers=bioclim/current/pacific/A -N Bio_01 -N Bio_03 -N Bio_04 -N Bio_05 -N Bio_07 -N Bio_09 -N Bio_10 -N Bio_11 -N Bio_12 -N Bio_13 -N Bio_16 -N Bio_17 -N Bio_19  noquadratic noautofeature  threads=1  replicates=1  
java -cp maxent/M/maxent.jar density.MaxEnt  nowarnings noprefixes -z outputformat=raw  outputdirectory=model_selection/linear/WW_Set_57  samplesfile=input/Aedes_togoi_all_adjusted.csv  environmentallayers=bioclim/current/pacific/A -N Bio_01 -N Bio_03 -N Bio_04 -N Bio_05 -N Bio_07 -N Bio_08 -N Bio_09 -N Bio_11 -N Bio_12 -N Bio_13 -N Bio_16 -N Bio_17 -N Bio_19  noquadratic noautofeature  threads=1  replicates=1  
java -cp maxent/M/maxent.jar density.MaxEnt  nowarnings noprefixes -z outputformat=raw  outputdirectory=model_selection/linear/WW_Set_58  samplesfile=input/Aedes_togoi_all_adjusted.csv  environmentallayers=bioclim/current/pacific/A -N Bio_01 -N Bio_03 -N Bio_04 -N Bio_07 -N Bio_08 -N Bio_09 -N Bio_10 -N Bio_11 -N Bio_12 -N Bio_13 -N Bio_14 -N Bio_16 -N Bio_19  noquadratic noautofeature  threads=1  replicates=1  
java -cp maxent/M/maxent.jar density.MaxEnt  nowarnings noprefixes -z outputformat=raw  outputdirectory=model_selection/linear/WW_Set_59  samplesfile=input/Aedes_togoi_all_adjusted.csv  environmentallayers=bioclim/current/pacific/A -N Bio_01 -N Bio_03 -N Bio_04 -N Bio_05 -N Bio_07 -N Bio_09 -N Bio_10 -N Bio_11 -N Bio_12 -N Bio_13 -N Bio_14 -N Bio_16 -N Bio_19  noquadratic noautofeature  threads=1  replicates=1  
java -cp maxent/M/maxent.jar density.MaxEnt  nowarnings noprefixes -z outputformat=raw  outputdirectory=model_selection/linear/WW_Set_60  samplesfile=input/Aedes_togoi_all_adjusted.csv  environmentallayers=bioclim/current/pacific/A -N Bio_01 -N Bio_03 -N Bio_04 -N Bio_05 -N Bio_07 -N Bio_08 -N Bio_09 -N Bio_11 -N Bio_12 -N Bio_13 -N Bio_14 -N Bio_16 -N Bio_19  noquadratic noautofeature  threads=1  replicates=1  
java -cp maxent/M/maxent.jar density.MaxEnt  nowarnings noprefixes -z outputformat=raw  outputdirectory=model_selection/linear/WW_Set_61  samplesfile=input/Aedes_togoi_all_adjusted.csv  environmentallayers=bioclim/current/pacific/A -N Bio_01 -N Bio_03 -N Bio_04 -N Bio_07 -N Bio_08 -N Bio_09 -N Bio_10 -N Bio_11 -N Bio_12 -N Bio_13 -N Bio_14 -N Bio_16 -N Bio_17  noquadratic noautofeature  threads=1  replicates=1  
java -cp maxent/M/maxent.jar density.MaxEnt  nowarnings noprefixes -z outputformat=raw  outputdirectory=model_selection/linear/WW_Set_62  samplesfile=input/Aedes_togoi_all_adjusted.csv  environmentallayers=bioclim/current/pacific/A -N Bio_01 -N Bio_03 -N Bio_04 -N Bio_05 -N Bio_07 -N Bio_09 -N Bio_10 -N Bio_11 -N Bio_12 -N Bio_13 -N Bio_14 -N Bio_16 -N Bio_17  noquadratic noautofeature  threads=1  replicates=1  
java -cp maxent/M/maxent.jar density.MaxEnt  nowarnings noprefixes -z outputformat=raw  outputdirectory=model_selection/linear/WW_Set_63  samplesfile=input/Aedes_togoi_all_adjusted.csv  environmentallayers=bioclim/current/pacific/A -N Bio_01 -N Bio_03 -N Bio_04 -N Bio_05 -N Bio_07 -N Bio_08 -N Bio_09 -N Bio_11 -N Bio_12 -N Bio_13 -N Bio_14 -N Bio_16 -N Bio_17  noquadratic noautofeature  threads=1  replicates=1  


java -cp maxent/M/maxent.jar density.MaxEnt  nowarnings noprefixes -z outputformat=raw  outputdirectory=model_selection/linear_quadratic/WW_Set_64  samplesfile=input/Aedes_togoi_all_adjusted.csv  environmentallayers=bioclim/current/pacific/A -N Bio_01 -N Bio_03 -N Bio_04 -N Bio_07 -N Bio_08 -N Bio_09 -N Bio_10 -N Bio_11 -N Bio_13 -N Bio_16 -N Bio_17 -N Bio_18 -N Bio_19  noautofeature  threads=1  replicates=1  
java -cp maxent/M/maxent.jar density.MaxEnt  nowarnings noprefixes -z outputformat=raw  outputdirectory=model_selection/linear_quadratic/WW_Set_65  samplesfile=input/Aedes_togoi_all_adjusted.csv  environmentallayers=bioclim/current/pacific/A -N Bio_01 -N Bio_03 -N Bio_04 -N Bio_05 -N Bio_07 -N Bio_09 -N Bio_10 -N Bio_11 -N Bio_13 -N Bio_16 -N Bio_17 -N Bio_18 -N Bio_19  noautofeature  threads=1  replicates=1  
java -cp maxent/M/maxent.jar density.MaxEnt  nowarnings noprefixes -z outputformat=raw  outputdirectory=model_selection/linear_quadratic/WW_Set_66  samplesfile=input/Aedes_togoi_all_adjusted.csv  environmentallayers=bioclim/current/pacific/A -N Bio_01 -N Bio_03 -N Bio_04 -N Bio_05 -N Bio_07 -N Bio_08 -N Bio_09 -N Bio_11 -N Bio_13 -N Bio_16 -N Bio_17 -N Bio_18 -N Bio_19  noautofeature  threads=1  replicates=1  
java -cp maxent/M/maxent.jar density.MaxEnt  nowarnings noprefixes -z outputformat=raw  outputdirectory=model_selection/linear_quadratic/WW_Set_67  samplesfile=input/Aedes_togoi_all_adjusted.csv  environmentallayers=bioclim/current/pacific/A -N Bio_01 -N Bio_03 -N Bio_04 -N Bio_07 -N Bio_08 -N Bio_09 -N Bio_10 -N Bio_11 -N Bio_13 -N Bio_14 -N Bio_16 -N Bio_18 -N Bio_19  noautofeature  threads=1  replicates=1  
java -cp maxent/M/maxent.jar density.MaxEnt  nowarnings noprefixes -z outputformat=raw  outputdirectory=model_selection/linear_quadratic/WW_Set_68  samplesfile=input/Aedes_togoi_all_adjusted.csv  environmentallayers=bioclim/current/pacific/A -N Bio_01 -N Bio_03 -N Bio_04 -N Bio_05 -N Bio_07 -N Bio_09 -N Bio_10 -N Bio_11 -N Bio_13 -N Bio_14 -N Bio_16 -N Bio_18 -N Bio_19  noautofeature  threads=1  replicates=1  
java -cp maxent/M/maxent.jar density.MaxEnt  nowarnings noprefixes -z outputformat=raw  outputdirectory=model_selection/linear_quadratic/WW_Set_69  samplesfile=input/Aedes_togoi_all_adjusted.csv  environmentallayers=bioclim/current/pacific/A -N Bio_01 -N Bio_03 -N Bio_04 -N Bio_05 -N Bio_07 -N Bio_08 -N Bio_09 -N Bio_11 -N Bio_13 -N Bio_14 -N Bio_16 -N Bio_18 -N Bio_19  noautofeature  threads=1  replicates=1  
java -cp maxent/M/maxent.jar density.MaxEnt  nowarnings noprefixes -z outputformat=raw  outputdirectory=model_selection/linear_quadratic/WW_Set_70  samplesfile=input/Aedes_togoi_all_adjusted.csv  environmentallayers=bioclim/current/pacific/A -N Bio_01 -N Bio_03 -N Bio_04 -N Bio_07 -N Bio_08 -N Bio_09 -N Bio_10 -N Bio_11 -N Bio_13 -N Bio_14 -N Bio_16 -N Bio_17 -N Bio_18  noautofeature  threads=1  replicates=1  
java -cp maxent/M/maxent.jar density.MaxEnt  nowarnings noprefixes -z outputformat=raw  outputdirectory=model_selection/linear_quadratic/WW_Set_71  samplesfile=input/Aedes_togoi_all_adjusted.csv  environmentallayers=bioclim/current/pacific/A -N Bio_01 -N Bio_03 -N Bio_04 -N Bio_05 -N Bio_07 -N Bio_09 -N Bio_10 -N Bio_11 -N Bio_13 -N Bio_14 -N Bio_16 -N Bio_17 -N Bio_18  noautofeature  threads=1  replicates=1  
java -cp maxent/M/maxent.jar density.MaxEnt  nowarnings noprefixes -z outputformat=raw  outputdirectory=model_selection/linear_quadratic/WW_Set_72  samplesfile=input/Aedes_togoi_all_adjusted.csv  environmentallayers=bioclim/current/pacific/A -N Bio_01 -N Bio_03 -N Bio_04 -N Bio_05 -N Bio_07 -N Bio_08 -N Bio_09 -N Bio_11 -N Bio_13 -N Bio_14 -N Bio_16 -N Bio_17 -N Bio_18  noautofeature  threads=1  replicates=1  

java -cp maxent/M/maxent.jar density.MaxEnt  nowarnings noprefixes -z outputformat=raw  outputdirectory=model_selection/quadratic/WW_Set_64  samplesfile=input/Aedes_togoi_all_adjusted.csv  environmentallayers=bioclim/current/pacific/A -N Bio_01 -N Bio_03 -N Bio_04 -N Bio_07 -N Bio_08 -N Bio_09 -N Bio_10 -N Bio_11 -N Bio_13 -N Bio_16 -N Bio_17 -N Bio_18 -N Bio_19  nolinear noautofeature  threads=1  replicates=1  
java -cp maxent/M/maxent.jar density.MaxEnt  nowarnings noprefixes -z outputformat=raw  outputdirectory=model_selection/quadratic/WW_Set_65  samplesfile=input/Aedes_togoi_all_adjusted.csv  environmentallayers=bioclim/current/pacific/A -N Bio_01 -N Bio_03 -N Bio_04 -N Bio_05 -N Bio_07 -N Bio_09 -N Bio_10 -N Bio_11 -N Bio_13 -N Bio_16 -N Bio_17 -N Bio_18 -N Bio_19  nolinear noautofeature  threads=1  replicates=1  
java -cp maxent/M/maxent.jar density.MaxEnt  nowarnings noprefixes -z outputformat=raw  outputdirectory=model_selection/quadratic/WW_Set_66  samplesfile=input/Aedes_togoi_all_adjusted.csv  environmentallayers=bioclim/current/pacific/A -N Bio_01 -N Bio_03 -N Bio_04 -N Bio_05 -N Bio_07 -N Bio_08 -N Bio_09 -N Bio_11 -N Bio_13 -N Bio_16 -N Bio_17 -N Bio_18 -N Bio_19  nolinear noautofeature  threads=1  replicates=1  
java -cp maxent/M/maxent.jar density.MaxEnt  nowarnings noprefixes -z outputformat=raw  outputdirectory=model_selection/quadratic/WW_Set_67  samplesfile=input/Aedes_togoi_all_adjusted.csv  environmentallayers=bioclim/current/pacific/A -N Bio_01 -N Bio_03 -N Bio_04 -N Bio_07 -N Bio_08 -N Bio_09 -N Bio_10 -N Bio_11 -N Bio_13 -N Bio_14 -N Bio_16 -N Bio_18 -N Bio_19  nolinear noautofeature  threads=1  replicates=1  
java -cp maxent/M/maxent.jar density.MaxEnt  nowarnings noprefixes -z outputformat=raw  outputdirectory=model_selection/quadratic/WW_Set_68  samplesfile=input/Aedes_togoi_all_adjusted.csv  environmentallayers=bioclim/current/pacific/A -N Bio_01 -N Bio_03 -N Bio_04 -N Bio_05 -N Bio_07 -N Bio_09 -N Bio_10 -N Bio_11 -N Bio_13 -N Bio_14 -N Bio_16 -N Bio_18 -N Bio_19  nolinear noautofeature  threads=1  replicates=1  
java -cp maxent/M/maxent.jar density.MaxEnt  nowarnings noprefixes -z outputformat=raw  outputdirectory=model_selection/quadratic/WW_Set_69  samplesfile=input/Aedes_togoi_all_adjusted.csv  environmentallayers=bioclim/current/pacific/A -N Bio_01 -N Bio_03 -N Bio_04 -N Bio_05 -N Bio_07 -N Bio_08 -N Bio_09 -N Bio_11 -N Bio_13 -N Bio_14 -N Bio_16 -N Bio_18 -N Bio_19  nolinear noautofeature  threads=1  replicates=1  
java -cp maxent/M/maxent.jar density.MaxEnt  nowarnings noprefixes -z outputformat=raw  outputdirectory=model_selection/quadratic/WW_Set_70  samplesfile=input/Aedes_togoi_all_adjusted.csv  environmentallayers=bioclim/current/pacific/A -N Bio_01 -N Bio_03 -N Bio_04 -N Bio_07 -N Bio_08 -N Bio_09 -N Bio_10 -N Bio_11 -N Bio_13 -N Bio_14 -N Bio_16 -N Bio_17 -N Bio_18  nolinear noautofeature  threads=1  replicates=1  
java -cp maxent/M/maxent.jar density.MaxEnt  nowarnings noprefixes -z outputformat=raw  outputdirectory=model_selection/quadratic/WW_Set_71  samplesfile=input/Aedes_togoi_all_adjusted.csv  environmentallayers=bioclim/current/pacific/A -N Bio_01 -N Bio_03 -N Bio_04 -N Bio_05 -N Bio_07 -N Bio_09 -N Bio_10 -N Bio_11 -N Bio_13 -N Bio_14 -N Bio_16 -N Bio_17 -N Bio_18  nolinear noautofeature  threads=1  replicates=1  
java -cp maxent/M/maxent.jar density.MaxEnt  nowarnings noprefixes -z outputformat=raw  outputdirectory=model_selection/quadratic/WW_Set_72  samplesfile=input/Aedes_togoi_all_adjusted.csv  environmentallayers=bioclim/current/pacific/A -N Bio_01 -N Bio_03 -N Bio_04 -N Bio_05 -N Bio_07 -N Bio_08 -N Bio_09 -N Bio_11 -N Bio_13 -N Bio_14 -N Bio_16 -N Bio_17 -N Bio_18  nolinear noautofeature  threads=1  replicates=1  

java -cp maxent/M/maxent.jar density.MaxEnt  nowarnings noprefixes -z outputformat=raw  outputdirectory=model_selection/linear/WW_Set_64  samplesfile=input/Aedes_togoi_all_adjusted.csv  environmentallayers=bioclim/current/pacific/A -N Bio_01 -N Bio_03 -N Bio_04 -N Bio_07 -N Bio_08 -N Bio_09 -N Bio_10 -N Bio_11 -N Bio_13 -N Bio_16 -N Bio_17 -N Bio_18 -N Bio_19  noquadratic noautofeature  threads=1  replicates=1  
java -cp maxent/M/maxent.jar density.MaxEnt  nowarnings noprefixes -z outputformat=raw  outputdirectory=model_selection/linear/WW_Set_65  samplesfile=input/Aedes_togoi_all_adjusted.csv  environmentallayers=bioclim/current/pacific/A -N Bio_01 -N Bio_03 -N Bio_04 -N Bio_05 -N Bio_07 -N Bio_09 -N Bio_10 -N Bio_11 -N Bio_13 -N Bio_16 -N Bio_17 -N Bio_18 -N Bio_19  noquadratic noautofeature  threads=1  replicates=1  
java -cp maxent/M/maxent.jar density.MaxEnt  nowarnings noprefixes -z outputformat=raw  outputdirectory=model_selection/linear/WW_Set_66  samplesfile=input/Aedes_togoi_all_adjusted.csv  environmentallayers=bioclim/current/pacific/A -N Bio_01 -N Bio_03 -N Bio_04 -N Bio_05 -N Bio_07 -N Bio_08 -N Bio_09 -N Bio_11 -N Bio_13 -N Bio_16 -N Bio_17 -N Bio_18 -N Bio_19  noquadratic noautofeature  threads=1  replicates=1  
java -cp maxent/M/maxent.jar density.MaxEnt  nowarnings noprefixes -z outputformat=raw  outputdirectory=model_selection/linear/WW_Set_67  samplesfile=input/Aedes_togoi_all_adjusted.csv  environmentallayers=bioclim/current/pacific/A -N Bio_01 -N Bio_03 -N Bio_04 -N Bio_07 -N Bio_08 -N Bio_09 -N Bio_10 -N Bio_11 -N Bio_13 -N Bio_14 -N Bio_16 -N Bio_18 -N Bio_19  noquadratic noautofeature  threads=1  replicates=1  
java -cp maxent/M/maxent.jar density.MaxEnt  nowarnings noprefixes -z outputformat=raw  outputdirectory=model_selection/linear/WW_Set_68  samplesfile=input/Aedes_togoi_all_adjusted.csv  environmentallayers=bioclim/current/pacific/A -N Bio_01 -N Bio_03 -N Bio_04 -N Bio_05 -N Bio_07 -N Bio_09 -N Bio_10 -N Bio_11 -N Bio_13 -N Bio_14 -N Bio_16 -N Bio_18 -N Bio_19  noquadratic noautofeature  threads=1  replicates=1  
java -cp maxent/M/maxent.jar density.MaxEnt  nowarnings noprefixes -z outputformat=raw  outputdirectory=model_selection/linear/WW_Set_69  samplesfile=input/Aedes_togoi_all_adjusted.csv  environmentallayers=bioclim/current/pacific/A -N Bio_01 -N Bio_03 -N Bio_04 -N Bio_05 -N Bio_07 -N Bio_08 -N Bio_09 -N Bio_11 -N Bio_13 -N Bio_14 -N Bio_16 -N Bio_18 -N Bio_19  noquadratic noautofeature  threads=1  replicates=1  
java -cp maxent/M/maxent.jar density.MaxEnt  nowarnings noprefixes -z outputformat=raw  outputdirectory=model_selection/linear/WW_Set_70  samplesfile=input/Aedes_togoi_all_adjusted.csv  environmentallayers=bioclim/current/pacific/A -N Bio_01 -N Bio_03 -N Bio_04 -N Bio_07 -N Bio_08 -N Bio_09 -N Bio_10 -N Bio_11 -N Bio_13 -N Bio_14 -N Bio_16 -N Bio_17 -N Bio_18  noquadratic noautofeature  threads=1  replicates=1  
java -cp maxent/M/maxent.jar density.MaxEnt  nowarnings noprefixes -z outputformat=raw  outputdirectory=model_selection/linear/WW_Set_71  samplesfile=input/Aedes_togoi_all_adjusted.csv  environmentallayers=bioclim/current/pacific/A -N Bio_01 -N Bio_03 -N Bio_04 -N Bio_05 -N Bio_07 -N Bio_09 -N Bio_10 -N Bio_11 -N Bio_13 -N Bio_14 -N Bio_16 -N Bio_17 -N Bio_18  noquadratic noautofeature  threads=1  replicates=1  
java -cp maxent/M/maxent.jar density.MaxEnt  nowarnings noprefixes -z outputformat=raw  outputdirectory=model_selection/linear/WW_Set_72  samplesfile=input/Aedes_togoi_all_adjusted.csv  environmentallayers=bioclim/current/pacific/A -N Bio_01 -N Bio_03 -N Bio_04 -N Bio_05 -N Bio_07 -N Bio_08 -N Bio_09 -N Bio_11 -N Bio_13 -N Bio_14 -N Bio_16 -N Bio_17 -N Bio_18  noquadratic noautofeature  threads=1  replicates=1  


java -cp maxent/M/maxent.jar density.MaxEnt  nowarnings noprefixes -z outputformat=raw  outputdirectory=model_selection/linear_quadratic/WW_Set_73  samplesfile=input/Aedes_togoi_all_adjusted.csv  environmentallayers=bioclim/current/pacific/A -N Bio_01 -N Bio_03 -N Bio_04 -N Bio_06 -N Bio_07 -N Bio_08 -N Bio_10 -N Bio_11 -N Bio_12 -N Bio_16 -N Bio_17 -N Bio_18 -N Bio_19  noautofeature  threads=1  replicates=1  
java -cp maxent/M/maxent.jar density.MaxEnt  nowarnings noprefixes -z outputformat=raw  outputdirectory=model_selection/linear_quadratic/WW_Set_74  samplesfile=input/Aedes_togoi_all_adjusted.csv  environmentallayers=bioclim/current/pacific/A -N Bio_01 -N Bio_03 -N Bio_04 -N Bio_05 -N Bio_06 -N Bio_07 -N Bio_10 -N Bio_11 -N Bio_12 -N Bio_16 -N Bio_17 -N Bio_18 -N Bio_19  noautofeature  threads=1  replicates=1  
java -cp maxent/M/maxent.jar density.MaxEnt  nowarnings noprefixes -z outputformat=raw  outputdirectory=model_selection/linear_quadratic/WW_Set_75  samplesfile=input/Aedes_togoi_all_adjusted.csv  environmentallayers=bioclim/current/pacific/A -N Bio_01 -N Bio_03 -N Bio_04 -N Bio_05 -N Bio_06 -N Bio_07 -N Bio_08 -N Bio_11 -N Bio_12 -N Bio_16 -N Bio_17 -N Bio_18 -N Bio_19  noautofeature  threads=1  replicates=1  
java -cp maxent/M/maxent.jar density.MaxEnt  nowarnings noprefixes -z outputformat=raw  outputdirectory=model_selection/linear_quadratic/WW_Set_76  samplesfile=input/Aedes_togoi_all_adjusted.csv  environmentallayers=bioclim/current/pacific/A -N Bio_01 -N Bio_03 -N Bio_04 -N Bio_06 -N Bio_07 -N Bio_08 -N Bio_10 -N Bio_11 -N Bio_12 -N Bio_14 -N Bio_16 -N Bio_18 -N Bio_19  noautofeature  threads=1  replicates=1  
java -cp maxent/M/maxent.jar density.MaxEnt  nowarnings noprefixes -z outputformat=raw  outputdirectory=model_selection/linear_quadratic/WW_Set_77  samplesfile=input/Aedes_togoi_all_adjusted.csv  environmentallayers=bioclim/current/pacific/A -N Bio_01 -N Bio_03 -N Bio_04 -N Bio_05 -N Bio_06 -N Bio_07 -N Bio_10 -N Bio_11 -N Bio_12 -N Bio_14 -N Bio_16 -N Bio_18 -N Bio_19  noautofeature  threads=1  replicates=1  
java -cp maxent/M/maxent.jar density.MaxEnt  nowarnings noprefixes -z outputformat=raw  outputdirectory=model_selection/linear_quadratic/WW_Set_78  samplesfile=input/Aedes_togoi_all_adjusted.csv  environmentallayers=bioclim/current/pacific/A -N Bio_01 -N Bio_03 -N Bio_04 -N Bio_05 -N Bio_06 -N Bio_07 -N Bio_08 -N Bio_11 -N Bio_12 -N Bio_14 -N Bio_16 -N Bio_18 -N Bio_19  noautofeature  threads=1  replicates=1  
java -cp maxent/M/maxent.jar density.MaxEnt  nowarnings noprefixes -z outputformat=raw  outputdirectory=model_selection/linear_quadratic/WW_Set_79  samplesfile=input/Aedes_togoi_all_adjusted.csv  environmentallayers=bioclim/current/pacific/A -N Bio_01 -N Bio_03 -N Bio_04 -N Bio_06 -N Bio_07 -N Bio_08 -N Bio_10 -N Bio_11 -N Bio_12 -N Bio_14 -N Bio_16 -N Bio_17 -N Bio_18  noautofeature  threads=1  replicates=1  
java -cp maxent/M/maxent.jar density.MaxEnt  nowarnings noprefixes -z outputformat=raw  outputdirectory=model_selection/linear_quadratic/WW_Set_80  samplesfile=input/Aedes_togoi_all_adjusted.csv  environmentallayers=bioclim/current/pacific/A -N Bio_01 -N Bio_03 -N Bio_04 -N Bio_05 -N Bio_06 -N Bio_07 -N Bio_10 -N Bio_11 -N Bio_12 -N Bio_14 -N Bio_16 -N Bio_17 -N Bio_18  noautofeature  threads=1  replicates=1  
java -cp maxent/M/maxent.jar density.MaxEnt  nowarnings noprefixes -z outputformat=raw  outputdirectory=model_selection/linear_quadratic/WW_Set_81  samplesfile=input/Aedes_togoi_all_adjusted.csv  environmentallayers=bioclim/current/pacific/A -N Bio_01 -N Bio_03 -N Bio_04 -N Bio_05 -N Bio_06 -N Bio_07 -N Bio_08 -N Bio_11 -N Bio_12 -N Bio_14 -N Bio_16 -N Bio_17 -N Bio_18  noautofeature  threads=1  replicates=1  

java -cp maxent/M/maxent.jar density.MaxEnt  nowarnings noprefixes -z outputformat=raw  outputdirectory=model_selection/quadratic/WW_Set_73  samplesfile=input/Aedes_togoi_all_adjusted.csv  environmentallayers=bioclim/current/pacific/A -N Bio_01 -N Bio_03 -N Bio_04 -N Bio_06 -N Bio_07 -N Bio_08 -N Bio_10 -N Bio_11 -N Bio_12 -N Bio_16 -N Bio_17 -N Bio_18 -N Bio_19  nolinear noautofeature  threads=1  replicates=1  
java -cp maxent/M/maxent.jar density.MaxEnt  nowarnings noprefixes -z outputformat=raw  outputdirectory=model_selection/quadratic/WW_Set_74  samplesfile=input/Aedes_togoi_all_adjusted.csv  environmentallayers=bioclim/current/pacific/A -N Bio_01 -N Bio_03 -N Bio_04 -N Bio_05 -N Bio_06 -N Bio_07 -N Bio_10 -N Bio_11 -N Bio_12 -N Bio_16 -N Bio_17 -N Bio_18 -N Bio_19  nolinear noautofeature  threads=1  replicates=1  
java -cp maxent/M/maxent.jar density.MaxEnt  nowarnings noprefixes -z outputformat=raw  outputdirectory=model_selection/quadratic/WW_Set_75  samplesfile=input/Aedes_togoi_all_adjusted.csv  environmentallayers=bioclim/current/pacific/A -N Bio_01 -N Bio_03 -N Bio_04 -N Bio_05 -N Bio_06 -N Bio_07 -N Bio_08 -N Bio_11 -N Bio_12 -N Bio_16 -N Bio_17 -N Bio_18 -N Bio_19  nolinear noautofeature  threads=1  replicates=1  
java -cp maxent/M/maxent.jar density.MaxEnt  nowarnings noprefixes -z outputformat=raw  outputdirectory=model_selection/quadratic/WW_Set_76  samplesfile=input/Aedes_togoi_all_adjusted.csv  environmentallayers=bioclim/current/pacific/A -N Bio_01 -N Bio_03 -N Bio_04 -N Bio_06 -N Bio_07 -N Bio_08 -N Bio_10 -N Bio_11 -N Bio_12 -N Bio_14 -N Bio_16 -N Bio_18 -N Bio_19  nolinear noautofeature  threads=1  replicates=1  
java -cp maxent/M/maxent.jar density.MaxEnt  nowarnings noprefixes -z outputformat=raw  outputdirectory=model_selection/quadratic/WW_Set_77  samplesfile=input/Aedes_togoi_all_adjusted.csv  environmentallayers=bioclim/current/pacific/A -N Bio_01 -N Bio_03 -N Bio_04 -N Bio_05 -N Bio_06 -N Bio_07 -N Bio_10 -N Bio_11 -N Bio_12 -N Bio_14 -N Bio_16 -N Bio_18 -N Bio_19  nolinear noautofeature  threads=1  replicates=1  
java -cp maxent/M/maxent.jar density.MaxEnt  nowarnings noprefixes -z outputformat=raw  outputdirectory=model_selection/quadratic/WW_Set_78  samplesfile=input/Aedes_togoi_all_adjusted.csv  environmentallayers=bioclim/current/pacific/A -N Bio_01 -N Bio_03 -N Bio_04 -N Bio_05 -N Bio_06 -N Bio_07 -N Bio_08 -N Bio_11 -N Bio_12 -N Bio_14 -N Bio_16 -N Bio_18 -N Bio_19  nolinear noautofeature  threads=1  replicates=1  
java -cp maxent/M/maxent.jar density.MaxEnt  nowarnings noprefixes -z outputformat=raw  outputdirectory=model_selection/quadratic/WW_Set_79  samplesfile=input/Aedes_togoi_all_adjusted.csv  environmentallayers=bioclim/current/pacific/A -N Bio_01 -N Bio_03 -N Bio_04 -N Bio_06 -N Bio_07 -N Bio_08 -N Bio_10 -N Bio_11 -N Bio_12 -N Bio_14 -N Bio_16 -N Bio_17 -N Bio_18  nolinear noautofeature  threads=1  replicates=1  
java -cp maxent/M/maxent.jar density.MaxEnt  nowarnings noprefixes -z outputformat=raw  outputdirectory=model_selection/quadratic/WW_Set_80  samplesfile=input/Aedes_togoi_all_adjusted.csv  environmentallayers=bioclim/current/pacific/A -N Bio_01 -N Bio_03 -N Bio_04 -N Bio_05 -N Bio_06 -N Bio_07 -N Bio_10 -N Bio_11 -N Bio_12 -N Bio_14 -N Bio_16 -N Bio_17 -N Bio_18  nolinear noautofeature  threads=1  replicates=1  
java -cp maxent/M/maxent.jar density.MaxEnt  nowarnings noprefixes -z outputformat=raw  outputdirectory=model_selection/quadratic/WW_Set_81  samplesfile=input/Aedes_togoi_all_adjusted.csv  environmentallayers=bioclim/current/pacific/A -N Bio_01 -N Bio_03 -N Bio_04 -N Bio_05 -N Bio_06 -N Bio_07 -N Bio_08 -N Bio_11 -N Bio_12 -N Bio_14 -N Bio_16 -N Bio_17 -N Bio_18  nolinear noautofeature  threads=1  replicates=1  

java -cp maxent/M/maxent.jar density.MaxEnt  nowarnings noprefixes -z outputformat=raw  outputdirectory=model_selection/linear/WW_Set_73  samplesfile=input/Aedes_togoi_all_adjusted.csv  environmentallayers=bioclim/current/pacific/A -N Bio_01 -N Bio_03 -N Bio_04 -N Bio_06 -N Bio_07 -N Bio_08 -N Bio_10 -N Bio_11 -N Bio_12 -N Bio_16 -N Bio_17 -N Bio_18 -N Bio_19  noquadratic noautofeature  threads=1  replicates=1  
java -cp maxent/M/maxent.jar density.MaxEnt  nowarnings noprefixes -z outputformat=raw  outputdirectory=model_selection/linear/WW_Set_74  samplesfile=input/Aedes_togoi_all_adjusted.csv  environmentallayers=bioclim/current/pacific/A -N Bio_01 -N Bio_03 -N Bio_04 -N Bio_05 -N Bio_06 -N Bio_07 -N Bio_10 -N Bio_11 -N Bio_12 -N Bio_16 -N Bio_17 -N Bio_18 -N Bio_19  noquadratic noautofeature  threads=1  replicates=1  
java -cp maxent/M/maxent.jar density.MaxEnt  nowarnings noprefixes -z outputformat=raw  outputdirectory=model_selection/linear/WW_Set_75  samplesfile=input/Aedes_togoi_all_adjusted.csv  environmentallayers=bioclim/current/pacific/A -N Bio_01 -N Bio_03 -N Bio_04 -N Bio_05 -N Bio_06 -N Bio_07 -N Bio_08 -N Bio_11 -N Bio_12 -N Bio_16 -N Bio_17 -N Bio_18 -N Bio_19  noquadratic noautofeature  threads=1  replicates=1  
java -cp maxent/M/maxent.jar density.MaxEnt  nowarnings noprefixes -z outputformat=raw  outputdirectory=model_selection/linear/WW_Set_76  samplesfile=input/Aedes_togoi_all_adjusted.csv  environmentallayers=bioclim/current/pacific/A -N Bio_01 -N Bio_03 -N Bio_04 -N Bio_06 -N Bio_07 -N Bio_08 -N Bio_10 -N Bio_11 -N Bio_12 -N Bio_14 -N Bio_16 -N Bio_18 -N Bio_19  noquadratic noautofeature  threads=1  replicates=1  
java -cp maxent/M/maxent.jar density.MaxEnt  nowarnings noprefixes -z outputformat=raw  outputdirectory=model_selection/linear/WW_Set_77  samplesfile=input/Aedes_togoi_all_adjusted.csv  environmentallayers=bioclim/current/pacific/A -N Bio_01 -N Bio_03 -N Bio_04 -N Bio_05 -N Bio_06 -N Bio_07 -N Bio_10 -N Bio_11 -N Bio_12 -N Bio_14 -N Bio_16 -N Bio_18 -N Bio_19  noquadratic noautofeature  threads=1  replicates=1  
java -cp maxent/M/maxent.jar density.MaxEnt  nowarnings noprefixes -z outputformat=raw  outputdirectory=model_selection/linear/WW_Set_78  samplesfile=input/Aedes_togoi_all_adjusted.csv  environmentallayers=bioclim/current/pacific/A -N Bio_01 -N Bio_03 -N Bio_04 -N Bio_05 -N Bio_06 -N Bio_07 -N Bio_08 -N Bio_11 -N Bio_12 -N Bio_14 -N Bio_16 -N Bio_18 -N Bio_19  noquadratic noautofeature  threads=1  replicates=1  
java -cp maxent/M/maxent.jar density.MaxEnt  nowarnings noprefixes -z outputformat=raw  outputdirectory=model_selection/linear/WW_Set_79  samplesfile=input/Aedes_togoi_all_adjusted.csv  environmentallayers=bioclim/current/pacific/A -N Bio_01 -N Bio_03 -N Bio_04 -N Bio_06 -N Bio_07 -N Bio_08 -N Bio_10 -N Bio_11 -N Bio_12 -N Bio_14 -N Bio_16 -N Bio_17 -N Bio_18  noquadratic noautofeature  threads=1  replicates=1  
java -cp maxent/M/maxent.jar density.MaxEnt  nowarnings noprefixes -z outputformat=raw  outputdirectory=model_selection/linear/WW_Set_80  samplesfile=input/Aedes_togoi_all_adjusted.csv  environmentallayers=bioclim/current/pacific/A -N Bio_01 -N Bio_03 -N Bio_04 -N Bio_05 -N Bio_06 -N Bio_07 -N Bio_10 -N Bio_11 -N Bio_12 -N Bio_14 -N Bio_16 -N Bio_17 -N Bio_18  noquadratic noautofeature  threads=1  replicates=1  
java -cp maxent/M/maxent.jar density.MaxEnt  nowarnings noprefixes -z outputformat=raw  outputdirectory=model_selection/linear/WW_Set_81  samplesfile=input/Aedes_togoi_all_adjusted.csv  environmentallayers=bioclim/current/pacific/A -N Bio_01 -N Bio_03 -N Bio_04 -N Bio_05 -N Bio_06 -N Bio_07 -N Bio_08 -N Bio_11 -N Bio_12 -N Bio_14 -N Bio_16 -N Bio_17 -N Bio_18  noquadratic noautofeature  threads=1  replicates=1  


java -cp maxent/M/maxent.jar density.MaxEnt  nowarnings noprefixes -z outputformat=raw  outputdirectory=model_selection/linear_quadratic/WW_Set_82  samplesfile=input/Aedes_togoi_all_adjusted.csv  environmentallayers=bioclim/current/pacific/A -N Bio_01 -N Bio_03 -N Bio_04 -N Bio_06 -N Bio_07 -N Bio_08 -N Bio_10 -N Bio_11 -N Bio_12 -N Bio_13 -N Bio_17 -N Bio_18 -N Bio_19  noautofeature  threads=1  replicates=1  
java -cp maxent/M/maxent.jar density.MaxEnt  nowarnings noprefixes -z outputformat=raw  outputdirectory=model_selection/linear_quadratic/WW_Set_83  samplesfile=input/Aedes_togoi_all_adjusted.csv  environmentallayers=bioclim/current/pacific/A -N Bio_01 -N Bio_03 -N Bio_04 -N Bio_05 -N Bio_06 -N Bio_07 -N Bio_10 -N Bio_11 -N Bio_12 -N Bio_13 -N Bio_17 -N Bio_18 -N Bio_19  noautofeature  threads=1  replicates=1  
java -cp maxent/M/maxent.jar density.MaxEnt  nowarnings noprefixes -z outputformat=raw  outputdirectory=model_selection/linear_quadratic/WW_Set_84  samplesfile=input/Aedes_togoi_all_adjusted.csv  environmentallayers=bioclim/current/pacific/A -N Bio_01 -N Bio_03 -N Bio_04 -N Bio_05 -N Bio_06 -N Bio_07 -N Bio_08 -N Bio_11 -N Bio_12 -N Bio_13 -N Bio_17 -N Bio_18 -N Bio_19  noautofeature  threads=1  replicates=1  
java -cp maxent/M/maxent.jar density.MaxEnt  nowarnings noprefixes -z outputformat=raw  outputdirectory=model_selection/linear_quadratic/WW_Set_85  samplesfile=input/Aedes_togoi_all_adjusted.csv  environmentallayers=bioclim/current/pacific/A -N Bio_01 -N Bio_03 -N Bio_04 -N Bio_06 -N Bio_07 -N Bio_08 -N Bio_10 -N Bio_11 -N Bio_12 -N Bio_13 -N Bio_14 -N Bio_18 -N Bio_19  noautofeature  threads=1  replicates=1  
java -cp maxent/M/maxent.jar density.MaxEnt  nowarnings noprefixes -z outputformat=raw  outputdirectory=model_selection/linear_quadratic/WW_Set_86  samplesfile=input/Aedes_togoi_all_adjusted.csv  environmentallayers=bioclim/current/pacific/A -N Bio_01 -N Bio_03 -N Bio_04 -N Bio_05 -N Bio_06 -N Bio_07 -N Bio_10 -N Bio_11 -N Bio_12 -N Bio_13 -N Bio_14 -N Bio_18 -N Bio_19  noautofeature  threads=1  replicates=1  
java -cp maxent/M/maxent.jar density.MaxEnt  nowarnings noprefixes -z outputformat=raw  outputdirectory=model_selection/linear_quadratic/WW_Set_87  samplesfile=input/Aedes_togoi_all_adjusted.csv  environmentallayers=bioclim/current/pacific/A -N Bio_01 -N Bio_03 -N Bio_04 -N Bio_05 -N Bio_06 -N Bio_07 -N Bio_08 -N Bio_11 -N Bio_12 -N Bio_13 -N Bio_14 -N Bio_18 -N Bio_19  noautofeature  threads=1  replicates=1  
java -cp maxent/M/maxent.jar density.MaxEnt  nowarnings noprefixes -z outputformat=raw  outputdirectory=model_selection/linear_quadratic/WW_Set_88  samplesfile=input/Aedes_togoi_all_adjusted.csv  environmentallayers=bioclim/current/pacific/A -N Bio_01 -N Bio_03 -N Bio_04 -N Bio_06 -N Bio_07 -N Bio_08 -N Bio_10 -N Bio_11 -N Bio_12 -N Bio_13 -N Bio_14 -N Bio_17 -N Bio_18  noautofeature  threads=1  replicates=1  
java -cp maxent/M/maxent.jar density.MaxEnt  nowarnings noprefixes -z outputformat=raw  outputdirectory=model_selection/linear_quadratic/WW_Set_89  samplesfile=input/Aedes_togoi_all_adjusted.csv  environmentallayers=bioclim/current/pacific/A -N Bio_01 -N Bio_03 -N Bio_04 -N Bio_05 -N Bio_06 -N Bio_07 -N Bio_10 -N Bio_11 -N Bio_12 -N Bio_13 -N Bio_14 -N Bio_17 -N Bio_18  noautofeature  threads=1  replicates=1  
java -cp maxent/M/maxent.jar density.MaxEnt  nowarnings noprefixes -z outputformat=raw  outputdirectory=model_selection/linear_quadratic/WW_Set_90  samplesfile=input/Aedes_togoi_all_adjusted.csv  environmentallayers=bioclim/current/pacific/A -N Bio_01 -N Bio_03 -N Bio_04 -N Bio_05 -N Bio_06 -N Bio_07 -N Bio_08 -N Bio_11 -N Bio_12 -N Bio_13 -N Bio_14 -N Bio_17 -N Bio_18  noautofeature  threads=1  replicates=1  

java -cp maxent/M/maxent.jar density.MaxEnt  nowarnings noprefixes -z outputformat=raw  outputdirectory=model_selection/quadratic/WW_Set_82  samplesfile=input/Aedes_togoi_all_adjusted.csv  environmentallayers=bioclim/current/pacific/A -N Bio_01 -N Bio_03 -N Bio_04 -N Bio_06 -N Bio_07 -N Bio_08 -N Bio_10 -N Bio_11 -N Bio_12 -N Bio_13 -N Bio_17 -N Bio_18 -N Bio_19  nolinear noautofeature  threads=1  replicates=1  
java -cp maxent/M/maxent.jar density.MaxEnt  nowarnings noprefixes -z outputformat=raw  outputdirectory=model_selection/quadratic/WW_Set_83  samplesfile=input/Aedes_togoi_all_adjusted.csv  environmentallayers=bioclim/current/pacific/A -N Bio_01 -N Bio_03 -N Bio_04 -N Bio_05 -N Bio_06 -N Bio_07 -N Bio_10 -N Bio_11 -N Bio_12 -N Bio_13 -N Bio_17 -N Bio_18 -N Bio_19  nolinear noautofeature  threads=1  replicates=1  
java -cp maxent/M/maxent.jar density.MaxEnt  nowarnings noprefixes -z outputformat=raw  outputdirectory=model_selection/quadratic/WW_Set_84  samplesfile=input/Aedes_togoi_all_adjusted.csv  environmentallayers=bioclim/current/pacific/A -N Bio_01 -N Bio_03 -N Bio_04 -N Bio_05 -N Bio_06 -N Bio_07 -N Bio_08 -N Bio_11 -N Bio_12 -N Bio_13 -N Bio_17 -N Bio_18 -N Bio_19  nolinear noautofeature  threads=1  replicates=1  
java -cp maxent/M/maxent.jar density.MaxEnt  nowarnings noprefixes -z outputformat=raw  outputdirectory=model_selection/quadratic/WW_Set_85  samplesfile=input/Aedes_togoi_all_adjusted.csv  environmentallayers=bioclim/current/pacific/A -N Bio_01 -N Bio_03 -N Bio_04 -N Bio_06 -N Bio_07 -N Bio_08 -N Bio_10 -N Bio_11 -N Bio_12 -N Bio_13 -N Bio_14 -N Bio_18 -N Bio_19  nolinear noautofeature  threads=1  replicates=1  
java -cp maxent/M/maxent.jar density.MaxEnt  nowarnings noprefixes -z outputformat=raw  outputdirectory=model_selection/quadratic/WW_Set_86  samplesfile=input/Aedes_togoi_all_adjusted.csv  environmentallayers=bioclim/current/pacific/A -N Bio_01 -N Bio_03 -N Bio_04 -N Bio_05 -N Bio_06 -N Bio_07 -N Bio_10 -N Bio_11 -N Bio_12 -N Bio_13 -N Bio_14 -N Bio_18 -N Bio_19  nolinear noautofeature  threads=1  replicates=1  
java -cp maxent/M/maxent.jar density.MaxEnt  nowarnings noprefixes -z outputformat=raw  outputdirectory=model_selection/quadratic/WW_Set_87  samplesfile=input/Aedes_togoi_all_adjusted.csv  environmentallayers=bioclim/current/pacific/A -N Bio_01 -N Bio_03 -N Bio_04 -N Bio_05 -N Bio_06 -N Bio_07 -N Bio_08 -N Bio_11 -N Bio_12 -N Bio_13 -N Bio_14 -N Bio_18 -N Bio_19  nolinear noautofeature  threads=1  replicates=1  
java -cp maxent/M/maxent.jar density.MaxEnt  nowarnings noprefixes -z outputformat=raw  outputdirectory=model_selection/quadratic/WW_Set_88  samplesfile=input/Aedes_togoi_all_adjusted.csv  environmentallayers=bioclim/current/pacific/A -N Bio_01 -N Bio_03 -N Bio_04 -N Bio_06 -N Bio_07 -N Bio_08 -N Bio_10 -N Bio_11 -N Bio_12 -N Bio_13 -N Bio_14 -N Bio_17 -N Bio_18  nolinear noautofeature  threads=1  replicates=1  
java -cp maxent/M/maxent.jar density.MaxEnt  nowarnings noprefixes -z outputformat=raw  outputdirectory=model_selection/quadratic/WW_Set_89  samplesfile=input/Aedes_togoi_all_adjusted.csv  environmentallayers=bioclim/current/pacific/A -N Bio_01 -N Bio_03 -N Bio_04 -N Bio_05 -N Bio_06 -N Bio_07 -N Bio_10 -N Bio_11 -N Bio_12 -N Bio_13 -N Bio_14 -N Bio_17 -N Bio_18  nolinear noautofeature  threads=1  replicates=1  
java -cp maxent/M/maxent.jar density.MaxEnt  nowarnings noprefixes -z outputformat=raw  outputdirectory=model_selection/quadratic/WW_Set_90  samplesfile=input/Aedes_togoi_all_adjusted.csv  environmentallayers=bioclim/current/pacific/A -N Bio_01 -N Bio_03 -N Bio_04 -N Bio_05 -N Bio_06 -N Bio_07 -N Bio_08 -N Bio_11 -N Bio_12 -N Bio_13 -N Bio_14 -N Bio_17 -N Bio_18  nolinear noautofeature  threads=1  replicates=1  

java -cp maxent/M/maxent.jar density.MaxEnt  nowarnings noprefixes -z outputformat=raw  outputdirectory=model_selection/linear/WW_Set_82  samplesfile=input/Aedes_togoi_all_adjusted.csv  environmentallayers=bioclim/current/pacific/A -N Bio_01 -N Bio_03 -N Bio_04 -N Bio_06 -N Bio_07 -N Bio_08 -N Bio_10 -N Bio_11 -N Bio_12 -N Bio_13 -N Bio_17 -N Bio_18 -N Bio_19  noquadratic noautofeature  threads=1  replicates=1  
java -cp maxent/M/maxent.jar density.MaxEnt  nowarnings noprefixes -z outputformat=raw  outputdirectory=model_selection/linear/WW_Set_83  samplesfile=input/Aedes_togoi_all_adjusted.csv  environmentallayers=bioclim/current/pacific/A -N Bio_01 -N Bio_03 -N Bio_04 -N Bio_05 -N Bio_06 -N Bio_07 -N Bio_10 -N Bio_11 -N Bio_12 -N Bio_13 -N Bio_17 -N Bio_18 -N Bio_19  noquadratic noautofeature  threads=1  replicates=1  
java -cp maxent/M/maxent.jar density.MaxEnt  nowarnings noprefixes -z outputformat=raw  outputdirectory=model_selection/linear/WW_Set_84  samplesfile=input/Aedes_togoi_all_adjusted.csv  environmentallayers=bioclim/current/pacific/A -N Bio_01 -N Bio_03 -N Bio_04 -N Bio_05 -N Bio_06 -N Bio_07 -N Bio_08 -N Bio_11 -N Bio_12 -N Bio_13 -N Bio_17 -N Bio_18 -N Bio_19  noquadratic noautofeature  threads=1  replicates=1  
java -cp maxent/M/maxent.jar density.MaxEnt  nowarnings noprefixes -z outputformat=raw  outputdirectory=model_selection/linear/WW_Set_85  samplesfile=input/Aedes_togoi_all_adjusted.csv  environmentallayers=bioclim/current/pacific/A -N Bio_01 -N Bio_03 -N Bio_04 -N Bio_06 -N Bio_07 -N Bio_08 -N Bio_10 -N Bio_11 -N Bio_12 -N Bio_13 -N Bio_14 -N Bio_18 -N Bio_19  noquadratic noautofeature  threads=1  replicates=1  
java -cp maxent/M/maxent.jar density.MaxEnt  nowarnings noprefixes -z outputformat=raw  outputdirectory=model_selection/linear/WW_Set_86  samplesfile=input/Aedes_togoi_all_adjusted.csv  environmentallayers=bioclim/current/pacific/A -N Bio_01 -N Bio_03 -N Bio_04 -N Bio_05 -N Bio_06 -N Bio_07 -N Bio_10 -N Bio_11 -N Bio_12 -N Bio_13 -N Bio_14 -N Bio_18 -N Bio_19  noquadratic noautofeature  threads=1  replicates=1  
java -cp maxent/M/maxent.jar density.MaxEnt  nowarnings noprefixes -z outputformat=raw  outputdirectory=model_selection/linear/WW_Set_87  samplesfile=input/Aedes_togoi_all_adjusted.csv  environmentallayers=bioclim/current/pacific/A -N Bio_01 -N Bio_03 -N Bio_04 -N Bio_05 -N Bio_06 -N Bio_07 -N Bio_08 -N Bio_11 -N Bio_12 -N Bio_13 -N Bio_14 -N Bio_18 -N Bio_19  noquadratic noautofeature  threads=1  replicates=1  
java -cp maxent/M/maxent.jar density.MaxEnt  nowarnings noprefixes -z outputformat=raw  outputdirectory=model_selection/linear/WW_Set_88  samplesfile=input/Aedes_togoi_all_adjusted.csv  environmentallayers=bioclim/current/pacific/A -N Bio_01 -N Bio_03 -N Bio_04 -N Bio_06 -N Bio_07 -N Bio_08 -N Bio_10 -N Bio_11 -N Bio_12 -N Bio_13 -N Bio_14 -N Bio_17 -N Bio_18  noquadratic noautofeature  threads=1  replicates=1  
java -cp maxent/M/maxent.jar density.MaxEnt  nowarnings noprefixes -z outputformat=raw  outputdirectory=model_selection/linear/WW_Set_89  samplesfile=input/Aedes_togoi_all_adjusted.csv  environmentallayers=bioclim/current/pacific/A -N Bio_01 -N Bio_03 -N Bio_04 -N Bio_05 -N Bio_06 -N Bio_07 -N Bio_10 -N Bio_11 -N Bio_12 -N Bio_13 -N Bio_14 -N Bio_17 -N Bio_18  noquadratic noautofeature  threads=1  replicates=1  
java -cp maxent/M/maxent.jar density.MaxEnt  nowarnings noprefixes -z outputformat=raw  outputdirectory=model_selection/linear/WW_Set_90  samplesfile=input/Aedes_togoi_all_adjusted.csv  environmentallayers=bioclim/current/pacific/A -N Bio_01 -N Bio_03 -N Bio_04 -N Bio_05 -N Bio_06 -N Bio_07 -N Bio_08 -N Bio_11 -N Bio_12 -N Bio_13 -N Bio_14 -N Bio_17 -N Bio_18  noquadratic noautofeature  threads=1  replicates=1  


java -cp maxent/M/maxent.jar density.MaxEnt  nowarnings noprefixes -z outputformat=raw  outputdirectory=model_selection/linear_quadratic/WW_Set_82  samplesfile=input/Aedes_togoi_all_adjusted.csv  environmentallayers=bioclim/current/pacific/A -N Bio_01 -N Bio_03 -N Bio_04 -N Bio_06 -N Bio_07 -N Bio_08 -N Bio_10 -N Bio_11 -N Bio_12 -N Bio_13 -N Bio_17 -N Bio_18 -N Bio_19  noautofeature  threads=1  replicates=1  
java -cp maxent/M/maxent.jar density.MaxEnt  nowarnings noprefixes -z outputformat=raw  outputdirectory=model_selection/linear_quadratic/WW_Set_83  samplesfile=input/Aedes_togoi_all_adjusted.csv  environmentallayers=bioclim/current/pacific/A -N Bio_01 -N Bio_03 -N Bio_04 -N Bio_05 -N Bio_06 -N Bio_07 -N Bio_10 -N Bio_11 -N Bio_12 -N Bio_13 -N Bio_17 -N Bio_18 -N Bio_19  noautofeature  threads=1  replicates=1  
java -cp maxent/M/maxent.jar density.MaxEnt  nowarnings noprefixes -z outputformat=raw  outputdirectory=model_selection/linear_quadratic/WW_Set_84  samplesfile=input/Aedes_togoi_all_adjusted.csv  environmentallayers=bioclim/current/pacific/A -N Bio_01 -N Bio_03 -N Bio_04 -N Bio_05 -N Bio_06 -N Bio_07 -N Bio_08 -N Bio_11 -N Bio_12 -N Bio_13 -N Bio_17 -N Bio_18 -N Bio_19  noautofeature  threads=1  replicates=1  
java -cp maxent/M/maxent.jar density.MaxEnt  nowarnings noprefixes -z outputformat=raw  outputdirectory=model_selection/linear_quadratic/WW_Set_85  samplesfile=input/Aedes_togoi_all_adjusted.csv  environmentallayers=bioclim/current/pacific/A -N Bio_01 -N Bio_03 -N Bio_04 -N Bio_06 -N Bio_07 -N Bio_08 -N Bio_10 -N Bio_11 -N Bio_12 -N Bio_13 -N Bio_14 -N Bio_18 -N Bio_19  noautofeature  threads=1  replicates=1  
java -cp maxent/M/maxent.jar density.MaxEnt  nowarnings noprefixes -z outputformat=raw  outputdirectory=model_selection/linear_quadratic/WW_Set_86  samplesfile=input/Aedes_togoi_all_adjusted.csv  environmentallayers=bioclim/current/pacific/A -N Bio_01 -N Bio_03 -N Bio_04 -N Bio_05 -N Bio_06 -N Bio_07 -N Bio_10 -N Bio_11 -N Bio_12 -N Bio_13 -N Bio_14 -N Bio_18 -N Bio_19  noautofeature  threads=1  replicates=1  
java -cp maxent/M/maxent.jar density.MaxEnt  nowarnings noprefixes -z outputformat=raw  outputdirectory=model_selection/linear_quadratic/WW_Set_87  samplesfile=input/Aedes_togoi_all_adjusted.csv  environmentallayers=bioclim/current/pacific/A -N Bio_01 -N Bio_03 -N Bio_04 -N Bio_05 -N Bio_06 -N Bio_07 -N Bio_08 -N Bio_11 -N Bio_12 -N Bio_13 -N Bio_14 -N Bio_18 -N Bio_19  noautofeature  threads=1  replicates=1  
java -cp maxent/M/maxent.jar density.MaxEnt  nowarnings noprefixes -z outputformat=raw  outputdirectory=model_selection/linear_quadratic/WW_Set_88  samplesfile=input/Aedes_togoi_all_adjusted.csv  environmentallayers=bioclim/current/pacific/A -N Bio_01 -N Bio_03 -N Bio_04 -N Bio_06 -N Bio_07 -N Bio_08 -N Bio_10 -N Bio_11 -N Bio_12 -N Bio_13 -N Bio_14 -N Bio_17 -N Bio_18  noautofeature  threads=1  replicates=1  
java -cp maxent/M/maxent.jar density.MaxEnt  nowarnings noprefixes -z outputformat=raw  outputdirectory=model_selection/linear_quadratic/WW_Set_89  samplesfile=input/Aedes_togoi_all_adjusted.csv  environmentallayers=bioclim/current/pacific/A -N Bio_01 -N Bio_03 -N Bio_04 -N Bio_05 -N Bio_06 -N Bio_07 -N Bio_10 -N Bio_11 -N Bio_12 -N Bio_13 -N Bio_14 -N Bio_17 -N Bio_18  noautofeature  threads=1  replicates=1  
java -cp maxent/M/maxent.jar density.MaxEnt  nowarnings noprefixes -z outputformat=raw  outputdirectory=model_selection/linear_quadratic/WW_Set_90  samplesfile=input/Aedes_togoi_all_adjusted.csv  environmentallayers=bioclim/current/pacific/A -N Bio_01 -N Bio_03 -N Bio_04 -N Bio_05 -N Bio_06 -N Bio_07 -N Bio_08 -N Bio_11 -N Bio_12 -N Bio_13 -N Bio_14 -N Bio_17 -N Bio_18  noautofeature  threads=1  replicates=1  

java -cp maxent/M/maxent.jar density.MaxEnt  nowarnings noprefixes -z outputformat=raw  outputdirectory=model_selection/quadratic/WW_Set_82  samplesfile=input/Aedes_togoi_all_adjusted.csv  environmentallayers=bioclim/current/pacific/A -N Bio_01 -N Bio_03 -N Bio_04 -N Bio_06 -N Bio_07 -N Bio_08 -N Bio_10 -N Bio_11 -N Bio_12 -N Bio_13 -N Bio_17 -N Bio_18 -N Bio_19  nolinear noautofeature  threads=1  replicates=1  
java -cp maxent/M/maxent.jar density.MaxEnt  nowarnings noprefixes -z outputformat=raw  outputdirectory=model_selection/quadratic/WW_Set_83  samplesfile=input/Aedes_togoi_all_adjusted.csv  environmentallayers=bioclim/current/pacific/A -N Bio_01 -N Bio_03 -N Bio_04 -N Bio_05 -N Bio_06 -N Bio_07 -N Bio_10 -N Bio_11 -N Bio_12 -N Bio_13 -N Bio_17 -N Bio_18 -N Bio_19  nolinear noautofeature  threads=1  replicates=1  
java -cp maxent/M/maxent.jar density.MaxEnt  nowarnings noprefixes -z outputformat=raw  outputdirectory=model_selection/quadratic/WW_Set_84  samplesfile=input/Aedes_togoi_all_adjusted.csv  environmentallayers=bioclim/current/pacific/A -N Bio_01 -N Bio_03 -N Bio_04 -N Bio_05 -N Bio_06 -N Bio_07 -N Bio_08 -N Bio_11 -N Bio_12 -N Bio_13 -N Bio_17 -N Bio_18 -N Bio_19  nolinear noautofeature  threads=1  replicates=1  
java -cp maxent/M/maxent.jar density.MaxEnt  nowarnings noprefixes -z outputformat=raw  outputdirectory=model_selection/quadratic/WW_Set_85  samplesfile=input/Aedes_togoi_all_adjusted.csv  environmentallayers=bioclim/current/pacific/A -N Bio_01 -N Bio_03 -N Bio_04 -N Bio_06 -N Bio_07 -N Bio_08 -N Bio_10 -N Bio_11 -N Bio_12 -N Bio_13 -N Bio_14 -N Bio_18 -N Bio_19  nolinear noautofeature  threads=1  replicates=1  
java -cp maxent/M/maxent.jar density.MaxEnt  nowarnings noprefixes -z outputformat=raw  outputdirectory=model_selection/quadratic/WW_Set_86  samplesfile=input/Aedes_togoi_all_adjusted.csv  environmentallayers=bioclim/current/pacific/A -N Bio_01 -N Bio_03 -N Bio_04 -N Bio_05 -N Bio_06 -N Bio_07 -N Bio_10 -N Bio_11 -N Bio_12 -N Bio_13 -N Bio_14 -N Bio_18 -N Bio_19  nolinear noautofeature  threads=1  replicates=1  
java -cp maxent/M/maxent.jar density.MaxEnt  nowarnings noprefixes -z outputformat=raw  outputdirectory=model_selection/quadratic/WW_Set_87  samplesfile=input/Aedes_togoi_all_adjusted.csv  environmentallayers=bioclim/current/pacific/A -N Bio_01 -N Bio_03 -N Bio_04 -N Bio_05 -N Bio_06 -N Bio_07 -N Bio_08 -N Bio_11 -N Bio_12 -N Bio_13 -N Bio_14 -N Bio_18 -N Bio_19  nolinear noautofeature  threads=1  replicates=1  
java -cp maxent/M/maxent.jar density.MaxEnt  nowarnings noprefixes -z outputformat=raw  outputdirectory=model_selection/quadratic/WW_Set_88  samplesfile=input/Aedes_togoi_all_adjusted.csv  environmentallayers=bioclim/current/pacific/A -N Bio_01 -N Bio_03 -N Bio_04 -N Bio_06 -N Bio_07 -N Bio_08 -N Bio_10 -N Bio_11 -N Bio_12 -N Bio_13 -N Bio_14 -N Bio_17 -N Bio_18  nolinear noautofeature  threads=1  replicates=1  
java -cp maxent/M/maxent.jar density.MaxEnt  nowarnings noprefixes -z outputformat=raw  outputdirectory=model_selection/quadratic/WW_Set_89  samplesfile=input/Aedes_togoi_all_adjusted.csv  environmentallayers=bioclim/current/pacific/A -N Bio_01 -N Bio_03 -N Bio_04 -N Bio_05 -N Bio_06 -N Bio_07 -N Bio_10 -N Bio_11 -N Bio_12 -N Bio_13 -N Bio_14 -N Bio_17 -N Bio_18  nolinear noautofeature  threads=1  replicates=1  
java -cp maxent/M/maxent.jar density.MaxEnt  nowarnings noprefixes -z outputformat=raw  outputdirectory=model_selection/quadratic/WW_Set_90  samplesfile=input/Aedes_togoi_all_adjusted.csv  environmentallayers=bioclim/current/pacific/A -N Bio_01 -N Bio_03 -N Bio_04 -N Bio_05 -N Bio_06 -N Bio_07 -N Bio_08 -N Bio_11 -N Bio_12 -N Bio_13 -N Bio_14 -N Bio_17 -N Bio_18  nolinear noautofeature  threads=1  replicates=1  

java -cp maxent/M/maxent.jar density.MaxEnt  nowarnings noprefixes -z outputformat=raw  outputdirectory=model_selection/linear/WW_Set_82  samplesfile=input/Aedes_togoi_all_adjusted.csv  environmentallayers=bioclim/current/pacific/A -N Bio_01 -N Bio_03 -N Bio_04 -N Bio_06 -N Bio_07 -N Bio_08 -N Bio_10 -N Bio_11 -N Bio_12 -N Bio_13 -N Bio_17 -N Bio_18 -N Bio_19  noquadratic noautofeature  threads=1  replicates=1  
java -cp maxent/M/maxent.jar density.MaxEnt  nowarnings noprefixes -z outputformat=raw  outputdirectory=model_selection/linear/WW_Set_83  samplesfile=input/Aedes_togoi_all_adjusted.csv  environmentallayers=bioclim/current/pacific/A -N Bio_01 -N Bio_03 -N Bio_04 -N Bio_05 -N Bio_06 -N Bio_07 -N Bio_10 -N Bio_11 -N Bio_12 -N Bio_13 -N Bio_17 -N Bio_18 -N Bio_19  noquadratic noautofeature  threads=1  replicates=1  
java -cp maxent/M/maxent.jar density.MaxEnt  nowarnings noprefixes -z outputformat=raw  outputdirectory=model_selection/linear/WW_Set_84  samplesfile=input/Aedes_togoi_all_adjusted.csv  environmentallayers=bioclim/current/pacific/A -N Bio_01 -N Bio_03 -N Bio_04 -N Bio_05 -N Bio_06 -N Bio_07 -N Bio_08 -N Bio_11 -N Bio_12 -N Bio_13 -N Bio_17 -N Bio_18 -N Bio_19  noquadratic noautofeature  threads=1  replicates=1  
java -cp maxent/M/maxent.jar density.MaxEnt  nowarnings noprefixes -z outputformat=raw  outputdirectory=model_selection/linear/WW_Set_85  samplesfile=input/Aedes_togoi_all_adjusted.csv  environmentallayers=bioclim/current/pacific/A -N Bio_01 -N Bio_03 -N Bio_04 -N Bio_06 -N Bio_07 -N Bio_08 -N Bio_10 -N Bio_11 -N Bio_12 -N Bio_13 -N Bio_14 -N Bio_18 -N Bio_19  noquadratic noautofeature  threads=1  replicates=1  
java -cp maxent/M/maxent.jar density.MaxEnt  nowarnings noprefixes -z outputformat=raw  outputdirectory=model_selection/linear/WW_Set_86  samplesfile=input/Aedes_togoi_all_adjusted.csv  environmentallayers=bioclim/current/pacific/A -N Bio_01 -N Bio_03 -N Bio_04 -N Bio_05 -N Bio_06 -N Bio_07 -N Bio_10 -N Bio_11 -N Bio_12 -N Bio_13 -N Bio_14 -N Bio_18 -N Bio_19  noquadratic noautofeature  threads=1  replicates=1  
java -cp maxent/M/maxent.jar density.MaxEnt  nowarnings noprefixes -z outputformat=raw  outputdirectory=model_selection/linear/WW_Set_87  samplesfile=input/Aedes_togoi_all_adjusted.csv  environmentallayers=bioclim/current/pacific/A -N Bio_01 -N Bio_03 -N Bio_04 -N Bio_05 -N Bio_06 -N Bio_07 -N Bio_08 -N Bio_11 -N Bio_12 -N Bio_13 -N Bio_14 -N Bio_18 -N Bio_19  noquadratic noautofeature  threads=1  replicates=1  
java -cp maxent/M/maxent.jar density.MaxEnt  nowarnings noprefixes -z outputformat=raw  outputdirectory=model_selection/linear/WW_Set_88  samplesfile=input/Aedes_togoi_all_adjusted.csv  environmentallayers=bioclim/current/pacific/A -N Bio_01 -N Bio_03 -N Bio_04 -N Bio_06 -N Bio_07 -N Bio_08 -N Bio_10 -N Bio_11 -N Bio_12 -N Bio_13 -N Bio_14 -N Bio_17 -N Bio_18  noquadratic noautofeature  threads=1  replicates=1  
java -cp maxent/M/maxent.jar density.MaxEnt  nowarnings noprefixes -z outputformat=raw  outputdirectory=model_selection/linear/WW_Set_89  samplesfile=input/Aedes_togoi_all_adjusted.csv  environmentallayers=bioclim/current/pacific/A -N Bio_01 -N Bio_03 -N Bio_04 -N Bio_05 -N Bio_06 -N Bio_07 -N Bio_10 -N Bio_11 -N Bio_12 -N Bio_13 -N Bio_14 -N Bio_17 -N Bio_18  noquadratic noautofeature  threads=1  replicates=1  
java -cp maxent/M/maxent.jar density.MaxEnt  nowarnings noprefixes -z outputformat=raw  outputdirectory=model_selection/linear/WW_Set_90  samplesfile=input/Aedes_togoi_all_adjusted.csv  environmentallayers=bioclim/current/pacific/A -N Bio_01 -N Bio_03 -N Bio_04 -N Bio_05 -N Bio_06 -N Bio_07 -N Bio_08 -N Bio_11 -N Bio_12 -N Bio_13 -N Bio_14 -N Bio_17 -N Bio_18  noquadratic noautofeature  threads=1  replicates=1  


java -cp maxent/M/maxent.jar density.MaxEnt  nowarnings noprefixes -z outputformat=raw  outputdirectory=model_selection/linear_quadratic/WW_Set_91  samplesfile=input/Aedes_togoi_all_adjusted.csv  environmentallayers=bioclim/current/pacific/A -N Bio_01 -N Bio_03 -N Bio_04 -N Bio_06 -N Bio_07 -N Bio_08 -N Bio_10 -N Bio_11 -N Bio_12 -N Bio_13 -N Bio_16 -N Bio_17 -N Bio_19  noautofeature  threads=1  replicates=1  
java -cp maxent/M/maxent.jar density.MaxEnt  nowarnings noprefixes -z outputformat=raw  outputdirectory=model_selection/linear_quadratic/WW_Set_92  samplesfile=input/Aedes_togoi_all_adjusted.csv  environmentallayers=bioclim/current/pacific/A -N Bio_01 -N Bio_03 -N Bio_04 -N Bio_05 -N Bio_06 -N Bio_07 -N Bio_10 -N Bio_11 -N Bio_12 -N Bio_13 -N Bio_16 -N Bio_17 -N Bio_19  noautofeature  threads=1  replicates=1  
java -cp maxent/M/maxent.jar density.MaxEnt  nowarnings noprefixes -z outputformat=raw  outputdirectory=model_selection/linear_quadratic/WW_Set_93  samplesfile=input/Aedes_togoi_all_adjusted.csv  environmentallayers=bioclim/current/pacific/A -N Bio_01 -N Bio_03 -N Bio_04 -N Bio_05 -N Bio_06 -N Bio_07 -N Bio_08 -N Bio_11 -N Bio_12 -N Bio_13 -N Bio_16 -N Bio_17 -N Bio_19  noautofeature  threads=1  replicates=1  
java -cp maxent/M/maxent.jar density.MaxEnt  nowarnings noprefixes -z outputformat=raw  outputdirectory=model_selection/linear_quadratic/WW_Set_94  samplesfile=input/Aedes_togoi_all_adjusted.csv  environmentallayers=bioclim/current/pacific/A -N Bio_01 -N Bio_03 -N Bio_04 -N Bio_06 -N Bio_07 -N Bio_08 -N Bio_10 -N Bio_11 -N Bio_12 -N Bio_13 -N Bio_14 -N Bio_16 -N Bio_19  noautofeature  threads=1  replicates=1  
java -cp maxent/M/maxent.jar density.MaxEnt  nowarnings noprefixes -z outputformat=raw  outputdirectory=model_selection/linear_quadratic/WW_Set_95  samplesfile=input/Aedes_togoi_all_adjusted.csv  environmentallayers=bioclim/current/pacific/A -N Bio_01 -N Bio_03 -N Bio_04 -N Bio_05 -N Bio_06 -N Bio_07 -N Bio_10 -N Bio_11 -N Bio_12 -N Bio_13 -N Bio_14 -N Bio_16 -N Bio_19  noautofeature  threads=1  replicates=1  
java -cp maxent/M/maxent.jar density.MaxEnt  nowarnings noprefixes -z outputformat=raw  outputdirectory=model_selection/linear_quadratic/WW_Set_96  samplesfile=input/Aedes_togoi_all_adjusted.csv  environmentallayers=bioclim/current/pacific/A -N Bio_01 -N Bio_03 -N Bio_04 -N Bio_05 -N Bio_06 -N Bio_07 -N Bio_08 -N Bio_11 -N Bio_12 -N Bio_13 -N Bio_14 -N Bio_16 -N Bio_19  noautofeature  threads=1  replicates=1  
java -cp maxent/M/maxent.jar density.MaxEnt  nowarnings noprefixes -z outputformat=raw  outputdirectory=model_selection/linear_quadratic/WW_Set_97  samplesfile=input/Aedes_togoi_all_adjusted.csv  environmentallayers=bioclim/current/pacific/A -N Bio_01 -N Bio_03 -N Bio_04 -N Bio_06 -N Bio_07 -N Bio_08 -N Bio_10 -N Bio_11 -N Bio_12 -N Bio_13 -N Bio_14 -N Bio_16 -N Bio_17  noautofeature  threads=1  replicates=1  
java -cp maxent/M/maxent.jar density.MaxEnt  nowarnings noprefixes -z outputformat=raw  outputdirectory=model_selection/linear_quadratic/WW_Set_98  samplesfile=input/Aedes_togoi_all_adjusted.csv  environmentallayers=bioclim/current/pacific/A -N Bio_01 -N Bio_03 -N Bio_04 -N Bio_05 -N Bio_06 -N Bio_07 -N Bio_10 -N Bio_11 -N Bio_12 -N Bio_13 -N Bio_14 -N Bio_16 -N Bio_17  noautofeature  threads=1  replicates=1  
java -cp maxent/M/maxent.jar density.MaxEnt  nowarnings noprefixes -z outputformat=raw  outputdirectory=model_selection/linear_quadratic/WW_Set_99  samplesfile=input/Aedes_togoi_all_adjusted.csv  environmentallayers=bioclim/current/pacific/A -N Bio_01 -N Bio_03 -N Bio_04 -N Bio_05 -N Bio_06 -N Bio_07 -N Bio_08 -N Bio_11 -N Bio_12 -N Bio_13 -N Bio_14 -N Bio_16 -N Bio_17  noautofeature  threads=1  replicates=1  

java -cp maxent/M/maxent.jar density.MaxEnt  nowarnings noprefixes -z outputformat=raw  outputdirectory=model_selection/quadratic/WW_Set_91  samplesfile=input/Aedes_togoi_all_adjusted.csv  environmentallayers=bioclim/current/pacific/A -N Bio_01 -N Bio_03 -N Bio_04 -N Bio_06 -N Bio_07 -N Bio_08 -N Bio_10 -N Bio_11 -N Bio_12 -N Bio_13 -N Bio_16 -N Bio_17 -N Bio_19  nolinear noautofeature  threads=1  replicates=1  
java -cp maxent/M/maxent.jar density.MaxEnt  nowarnings noprefixes -z outputformat=raw  outputdirectory=model_selection/quadratic/WW_Set_92  samplesfile=input/Aedes_togoi_all_adjusted.csv  environmentallayers=bioclim/current/pacific/A -N Bio_01 -N Bio_03 -N Bio_04 -N Bio_05 -N Bio_06 -N Bio_07 -N Bio_10 -N Bio_11 -N Bio_12 -N Bio_13 -N Bio_16 -N Bio_17 -N Bio_19  nolinear noautofeature  threads=1  replicates=1  
java -cp maxent/M/maxent.jar density.MaxEnt  nowarnings noprefixes -z outputformat=raw  outputdirectory=model_selection/quadratic/WW_Set_93  samplesfile=input/Aedes_togoi_all_adjusted.csv  environmentallayers=bioclim/current/pacific/A -N Bio_01 -N Bio_03 -N Bio_04 -N Bio_05 -N Bio_06 -N Bio_07 -N Bio_08 -N Bio_11 -N Bio_12 -N Bio_13 -N Bio_16 -N Bio_17 -N Bio_19  nolinear noautofeature  threads=1  replicates=1  
java -cp maxent/M/maxent.jar density.MaxEnt  nowarnings noprefixes -z outputformat=raw  outputdirectory=model_selection/quadratic/WW_Set_94  samplesfile=input/Aedes_togoi_all_adjusted.csv  environmentallayers=bioclim/current/pacific/A -N Bio_01 -N Bio_03 -N Bio_04 -N Bio_06 -N Bio_07 -N Bio_08 -N Bio_10 -N Bio_11 -N Bio_12 -N Bio_13 -N Bio_14 -N Bio_16 -N Bio_19  nolinear noautofeature  threads=1  replicates=1  
java -cp maxent/M/maxent.jar density.MaxEnt  nowarnings noprefixes -z outputformat=raw  outputdirectory=model_selection/quadratic/WW_Set_95  samplesfile=input/Aedes_togoi_all_adjusted.csv  environmentallayers=bioclim/current/pacific/A -N Bio_01 -N Bio_03 -N Bio_04 -N Bio_05 -N Bio_06 -N Bio_07 -N Bio_10 -N Bio_11 -N Bio_12 -N Bio_13 -N Bio_14 -N Bio_16 -N Bio_19  nolinear noautofeature  threads=1  replicates=1  
java -cp maxent/M/maxent.jar density.MaxEnt  nowarnings noprefixes -z outputformat=raw  outputdirectory=model_selection/quadratic/WW_Set_96  samplesfile=input/Aedes_togoi_all_adjusted.csv  environmentallayers=bioclim/current/pacific/A -N Bio_01 -N Bio_03 -N Bio_04 -N Bio_05 -N Bio_06 -N Bio_07 -N Bio_08 -N Bio_11 -N Bio_12 -N Bio_13 -N Bio_14 -N Bio_16 -N Bio_19  nolinear noautofeature  threads=1  replicates=1  
java -cp maxent/M/maxent.jar density.MaxEnt  nowarnings noprefixes -z outputformat=raw  outputdirectory=model_selection/quadratic/WW_Set_97  samplesfile=input/Aedes_togoi_all_adjusted.csv  environmentallayers=bioclim/current/pacific/A -N Bio_01 -N Bio_03 -N Bio_04 -N Bio_06 -N Bio_07 -N Bio_08 -N Bio_10 -N Bio_11 -N Bio_12 -N Bio_13 -N Bio_14 -N Bio_16 -N Bio_17  nolinear noautofeature  threads=1  replicates=1  
java -cp maxent/M/maxent.jar density.MaxEnt  nowarnings noprefixes -z outputformat=raw  outputdirectory=model_selection/quadratic/WW_Set_98  samplesfile=input/Aedes_togoi_all_adjusted.csv  environmentallayers=bioclim/current/pacific/A -N Bio_01 -N Bio_03 -N Bio_04 -N Bio_05 -N Bio_06 -N Bio_07 -N Bio_10 -N Bio_11 -N Bio_12 -N Bio_13 -N Bio_14 -N Bio_16 -N Bio_17  nolinear noautofeature  threads=1  replicates=1  
java -cp maxent/M/maxent.jar density.MaxEnt  nowarnings noprefixes -z outputformat=raw  outputdirectory=model_selection/quadratic/WW_Set_99  samplesfile=input/Aedes_togoi_all_adjusted.csv  environmentallayers=bioclim/current/pacific/A -N Bio_01 -N Bio_03 -N Bio_04 -N Bio_05 -N Bio_06 -N Bio_07 -N Bio_08 -N Bio_11 -N Bio_12 -N Bio_13 -N Bio_14 -N Bio_16 -N Bio_17  nolinear noautofeature  threads=1  replicates=1  

java -cp maxent/M/maxent.jar density.MaxEnt  nowarnings noprefixes -z outputformat=raw  outputdirectory=model_selection/linear/WW_Set_91  samplesfile=input/Aedes_togoi_all_adjusted.csv  environmentallayers=bioclim/current/pacific/A -N Bio_01 -N Bio_03 -N Bio_04 -N Bio_06 -N Bio_07 -N Bio_08 -N Bio_10 -N Bio_11 -N Bio_12 -N Bio_13 -N Bio_16 -N Bio_17 -N Bio_19  noquadratic noautofeature  threads=1  replicates=1  
java -cp maxent/M/maxent.jar density.MaxEnt  nowarnings noprefixes -z outputformat=raw  outputdirectory=model_selection/linear/WW_Set_92  samplesfile=input/Aedes_togoi_all_adjusted.csv  environmentallayers=bioclim/current/pacific/A -N Bio_01 -N Bio_03 -N Bio_04 -N Bio_05 -N Bio_06 -N Bio_07 -N Bio_10 -N Bio_11 -N Bio_12 -N Bio_13 -N Bio_16 -N Bio_17 -N Bio_19  noquadratic noautofeature  threads=1  replicates=1  
java -cp maxent/M/maxent.jar density.MaxEnt  nowarnings noprefixes -z outputformat=raw  outputdirectory=model_selection/linear/WW_Set_93  samplesfile=input/Aedes_togoi_all_adjusted.csv  environmentallayers=bioclim/current/pacific/A -N Bio_01 -N Bio_03 -N Bio_04 -N Bio_05 -N Bio_06 -N Bio_07 -N Bio_08 -N Bio_11 -N Bio_12 -N Bio_13 -N Bio_16 -N Bio_17 -N Bio_19  noquadratic noautofeature  threads=1  replicates=1  
java -cp maxent/M/maxent.jar density.MaxEnt  nowarnings noprefixes -z outputformat=raw  outputdirectory=model_selection/linear/WW_Set_94  samplesfile=input/Aedes_togoi_all_adjusted.csv  environmentallayers=bioclim/current/pacific/A -N Bio_01 -N Bio_03 -N Bio_04 -N Bio_06 -N Bio_07 -N Bio_08 -N Bio_10 -N Bio_11 -N Bio_12 -N Bio_13 -N Bio_14 -N Bio_16 -N Bio_19  noquadratic noautofeature  threads=1  replicates=1  
java -cp maxent/M/maxent.jar density.MaxEnt  nowarnings noprefixes -z outputformat=raw  outputdirectory=model_selection/linear/WW_Set_95  samplesfile=input/Aedes_togoi_all_adjusted.csv  environmentallayers=bioclim/current/pacific/A -N Bio_01 -N Bio_03 -N Bio_04 -N Bio_05 -N Bio_06 -N Bio_07 -N Bio_10 -N Bio_11 -N Bio_12 -N Bio_13 -N Bio_14 -N Bio_16 -N Bio_19  noquadratic noautofeature  threads=1  replicates=1  
java -cp maxent/M/maxent.jar density.MaxEnt  nowarnings noprefixes -z outputformat=raw  outputdirectory=model_selection/linear/WW_Set_96  samplesfile=input/Aedes_togoi_all_adjusted.csv  environmentallayers=bioclim/current/pacific/A -N Bio_01 -N Bio_03 -N Bio_04 -N Bio_05 -N Bio_06 -N Bio_07 -N Bio_08 -N Bio_11 -N Bio_12 -N Bio_13 -N Bio_14 -N Bio_16 -N Bio_19  noquadratic noautofeature  threads=1  replicates=1  
java -cp maxent/M/maxent.jar density.MaxEnt  nowarnings noprefixes -z outputformat=raw  outputdirectory=model_selection/linear/WW_Set_97  samplesfile=input/Aedes_togoi_all_adjusted.csv  environmentallayers=bioclim/current/pacific/A -N Bio_01 -N Bio_03 -N Bio_04 -N Bio_06 -N Bio_07 -N Bio_08 -N Bio_10 -N Bio_11 -N Bio_12 -N Bio_13 -N Bio_14 -N Bio_16 -N Bio_17  noquadratic noautofeature  threads=1  replicates=1  
java -cp maxent/M/maxent.jar density.MaxEnt  nowarnings noprefixes -z outputformat=raw  outputdirectory=model_selection/linear/WW_Set_98  samplesfile=input/Aedes_togoi_all_adjusted.csv  environmentallayers=bioclim/current/pacific/A -N Bio_01 -N Bio_03 -N Bio_04 -N Bio_05 -N Bio_06 -N Bio_07 -N Bio_10 -N Bio_11 -N Bio_12 -N Bio_13 -N Bio_14 -N Bio_16 -N Bio_17  noquadratic noautofeature  threads=1  replicates=1  
java -cp maxent/M/maxent.jar density.MaxEnt  nowarnings noprefixes -z outputformat=raw  outputdirectory=model_selection/linear/WW_Set_99  samplesfile=input/Aedes_togoi_all_adjusted.csv  environmentallayers=bioclim/current/pacific/A -N Bio_01 -N Bio_03 -N Bio_04 -N Bio_05 -N Bio_06 -N Bio_07 -N Bio_08 -N Bio_11 -N Bio_12 -N Bio_13 -N Bio_14 -N Bio_16 -N Bio_17  noquadratic noautofeature  threads=1  replicates=1  


java -cp maxent/M/maxent.jar density.MaxEnt  nowarnings noprefixes -z outputformat=raw  outputdirectory=model_selection/linear_quadratic/WW_Set_100  samplesfile=input/Aedes_togoi_all_adjusted.csv  environmentallayers=bioclim/current/pacific/A -N Bio_01 -N Bio_03 -N Bio_04 -N Bio_06 -N Bio_07 -N Bio_08 -N Bio_10 -N Bio_11 -N Bio_13 -N Bio_16 -N Bio_17 -N Bio_18 -N Bio_19  noautofeature  threads=1  replicates=1  
java -cp maxent/M/maxent.jar density.MaxEnt  nowarnings noprefixes -z outputformat=raw  outputdirectory=model_selection/linear_quadratic/WW_Set_101  samplesfile=input/Aedes_togoi_all_adjusted.csv  environmentallayers=bioclim/current/pacific/A -N Bio_01 -N Bio_03 -N Bio_04 -N Bio_05 -N Bio_06 -N Bio_07 -N Bio_10 -N Bio_11 -N Bio_13 -N Bio_16 -N Bio_17 -N Bio_18 -N Bio_19  noautofeature  threads=1  replicates=1  
java -cp maxent/M/maxent.jar density.MaxEnt  nowarnings noprefixes -z outputformat=raw  outputdirectory=model_selection/linear_quadratic/WW_Set_102  samplesfile=input/Aedes_togoi_all_adjusted.csv  environmentallayers=bioclim/current/pacific/A -N Bio_01 -N Bio_03 -N Bio_04 -N Bio_05 -N Bio_06 -N Bio_07 -N Bio_08 -N Bio_11 -N Bio_13 -N Bio_16 -N Bio_17 -N Bio_18 -N Bio_19  noautofeature  threads=1  replicates=1  
java -cp maxent/M/maxent.jar density.MaxEnt  nowarnings noprefixes -z outputformat=raw  outputdirectory=model_selection/linear_quadratic/WW_Set_103  samplesfile=input/Aedes_togoi_all_adjusted.csv  environmentallayers=bioclim/current/pacific/A -N Bio_01 -N Bio_03 -N Bio_04 -N Bio_06 -N Bio_07 -N Bio_08 -N Bio_10 -N Bio_11 -N Bio_13 -N Bio_14 -N Bio_16 -N Bio_18 -N Bio_19  noautofeature  threads=1  replicates=1  
java -cp maxent/M/maxent.jar density.MaxEnt  nowarnings noprefixes -z outputformat=raw  outputdirectory=model_selection/linear_quadratic/WW_Set_104  samplesfile=input/Aedes_togoi_all_adjusted.csv  environmentallayers=bioclim/current/pacific/A -N Bio_01 -N Bio_03 -N Bio_04 -N Bio_05 -N Bio_06 -N Bio_07 -N Bio_10 -N Bio_11 -N Bio_13 -N Bio_14 -N Bio_16 -N Bio_18 -N Bio_19  noautofeature  threads=1  replicates=1  
java -cp maxent/M/maxent.jar density.MaxEnt  nowarnings noprefixes -z outputformat=raw  outputdirectory=model_selection/linear_quadratic/WW_Set_105  samplesfile=input/Aedes_togoi_all_adjusted.csv  environmentallayers=bioclim/current/pacific/A -N Bio_01 -N Bio_03 -N Bio_04 -N Bio_05 -N Bio_06 -N Bio_07 -N Bio_08 -N Bio_11 -N Bio_13 -N Bio_14 -N Bio_16 -N Bio_18 -N Bio_19  noautofeature  threads=1  replicates=1  
java -cp maxent/M/maxent.jar density.MaxEnt  nowarnings noprefixes -z outputformat=raw  outputdirectory=model_selection/linear_quadratic/WW_Set_106  samplesfile=input/Aedes_togoi_all_adjusted.csv  environmentallayers=bioclim/current/pacific/A -N Bio_01 -N Bio_03 -N Bio_04 -N Bio_06 -N Bio_07 -N Bio_08 -N Bio_10 -N Bio_11 -N Bio_13 -N Bio_14 -N Bio_16 -N Bio_17 -N Bio_18  noautofeature  threads=1  replicates=1  
java -cp maxent/M/maxent.jar density.MaxEnt  nowarnings noprefixes -z outputformat=raw  outputdirectory=model_selection/linear_quadratic/WW_Set_107  samplesfile=input/Aedes_togoi_all_adjusted.csv  environmentallayers=bioclim/current/pacific/A -N Bio_01 -N Bio_03 -N Bio_04 -N Bio_05 -N Bio_06 -N Bio_07 -N Bio_10 -N Bio_11 -N Bio_13 -N Bio_14 -N Bio_16 -N Bio_17 -N Bio_18  noautofeature  threads=1  replicates=1  
java -cp maxent/M/maxent.jar density.MaxEnt  nowarnings noprefixes -z outputformat=raw  outputdirectory=model_selection/linear_quadratic/WW_Set_108  samplesfile=input/Aedes_togoi_all_adjusted.csv  environmentallayers=bioclim/current/pacific/A -N Bio_01 -N Bio_03 -N Bio_04 -N Bio_05 -N Bio_06 -N Bio_07 -N Bio_08 -N Bio_11 -N Bio_13 -N Bio_14 -N Bio_16 -N Bio_17 -N Bio_18  noautofeature  threads=1  replicates=1  

java -cp maxent/M/maxent.jar density.MaxEnt  nowarnings noprefixes -z outputformat=raw  outputdirectory=model_selection/quadratic/WW_Set_100  samplesfile=input/Aedes_togoi_all_adjusted.csv  environmentallayers=bioclim/current/pacific/A -N Bio_01 -N Bio_03 -N Bio_04 -N Bio_06 -N Bio_07 -N Bio_08 -N Bio_10 -N Bio_11 -N Bio_13 -N Bio_16 -N Bio_17 -N Bio_18 -N Bio_19  nolinear noautofeature  threads=1  replicates=1  
java -cp maxent/M/maxent.jar density.MaxEnt  nowarnings noprefixes -z outputformat=raw  outputdirectory=model_selection/quadratic/WW_Set_101  samplesfile=input/Aedes_togoi_all_adjusted.csv  environmentallayers=bioclim/current/pacific/A -N Bio_01 -N Bio_03 -N Bio_04 -N Bio_05 -N Bio_06 -N Bio_07 -N Bio_10 -N Bio_11 -N Bio_13 -N Bio_16 -N Bio_17 -N Bio_18 -N Bio_19  nolinear noautofeature  threads=1  replicates=1  
java -cp maxent/M/maxent.jar density.MaxEnt  nowarnings noprefixes -z outputformat=raw  outputdirectory=model_selection/quadratic/WW_Set_102  samplesfile=input/Aedes_togoi_all_adjusted.csv  environmentallayers=bioclim/current/pacific/A -N Bio_01 -N Bio_03 -N Bio_04 -N Bio_05 -N Bio_06 -N Bio_07 -N Bio_08 -N Bio_11 -N Bio_13 -N Bio_16 -N Bio_17 -N Bio_18 -N Bio_19  nolinear noautofeature  threads=1  replicates=1  
java -cp maxent/M/maxent.jar density.MaxEnt  nowarnings noprefixes -z outputformat=raw  outputdirectory=model_selection/quadratic/WW_Set_103  samplesfile=input/Aedes_togoi_all_adjusted.csv  environmentallayers=bioclim/current/pacific/A -N Bio_01 -N Bio_03 -N Bio_04 -N Bio_06 -N Bio_07 -N Bio_08 -N Bio_10 -N Bio_11 -N Bio_13 -N Bio_14 -N Bio_16 -N Bio_18 -N Bio_19  nolinear noautofeature  threads=1  replicates=1  
java -cp maxent/M/maxent.jar density.MaxEnt  nowarnings noprefixes -z outputformat=raw  outputdirectory=model_selection/quadratic/WW_Set_104  samplesfile=input/Aedes_togoi_all_adjusted.csv  environmentallayers=bioclim/current/pacific/A -N Bio_01 -N Bio_03 -N Bio_04 -N Bio_05 -N Bio_06 -N Bio_07 -N Bio_10 -N Bio_11 -N Bio_13 -N Bio_14 -N Bio_16 -N Bio_18 -N Bio_19  nolinear noautofeature  threads=1  replicates=1  
java -cp maxent/M/maxent.jar density.MaxEnt  nowarnings noprefixes -z outputformat=raw  outputdirectory=model_selection/quadratic/WW_Set_105  samplesfile=input/Aedes_togoi_all_adjusted.csv  environmentallayers=bioclim/current/pacific/A -N Bio_01 -N Bio_03 -N Bio_04 -N Bio_05 -N Bio_06 -N Bio_07 -N Bio_08 -N Bio_11 -N Bio_13 -N Bio_14 -N Bio_16 -N Bio_18 -N Bio_19  nolinear noautofeature  threads=1  replicates=1  
java -cp maxent/M/maxent.jar density.MaxEnt  nowarnings noprefixes -z outputformat=raw  outputdirectory=model_selection/quadratic/WW_Set_106  samplesfile=input/Aedes_togoi_all_adjusted.csv  environmentallayers=bioclim/current/pacific/A -N Bio_01 -N Bio_03 -N Bio_04 -N Bio_06 -N Bio_07 -N Bio_08 -N Bio_10 -N Bio_11 -N Bio_13 -N Bio_14 -N Bio_16 -N Bio_17 -N Bio_18  nolinear noautofeature  threads=1  replicates=1  
java -cp maxent/M/maxent.jar density.MaxEnt  nowarnings noprefixes -z outputformat=raw  outputdirectory=model_selection/quadratic/WW_Set_107  samplesfile=input/Aedes_togoi_all_adjusted.csv  environmentallayers=bioclim/current/pacific/A -N Bio_01 -N Bio_03 -N Bio_04 -N Bio_05 -N Bio_06 -N Bio_07 -N Bio_10 -N Bio_11 -N Bio_13 -N Bio_14 -N Bio_16 -N Bio_17 -N Bio_18  nolinear noautofeature  threads=1  replicates=1  
java -cp maxent/M/maxent.jar density.MaxEnt  nowarnings noprefixes -z outputformat=raw  outputdirectory=model_selection/quadratic/WW_Set_108  samplesfile=input/Aedes_togoi_all_adjusted.csv  environmentallayers=bioclim/current/pacific/A -N Bio_01 -N Bio_03 -N Bio_04 -N Bio_05 -N Bio_06 -N Bio_07 -N Bio_08 -N Bio_11 -N Bio_13 -N Bio_14 -N Bio_16 -N Bio_17 -N Bio_18  nolinear noautofeature  threads=1  replicates=1  

java -cp maxent/M/maxent.jar density.MaxEnt  nowarnings noprefixes -z outputformat=raw  outputdirectory=model_selection/linear/WW_Set_100  samplesfile=input/Aedes_togoi_all_adjusted.csv  environmentallayers=bioclim/current/pacific/A -N Bio_01 -N Bio_03 -N Bio_04 -N Bio_06 -N Bio_07 -N Bio_08 -N Bio_10 -N Bio_11 -N Bio_13 -N Bio_16 -N Bio_17 -N Bio_18 -N Bio_19  noquadratic noautofeature  threads=1  replicates=1  
java -cp maxent/M/maxent.jar density.MaxEnt  nowarnings noprefixes -z outputformat=raw  outputdirectory=model_selection/linear/WW_Set_101  samplesfile=input/Aedes_togoi_all_adjusted.csv  environmentallayers=bioclim/current/pacific/A -N Bio_01 -N Bio_03 -N Bio_04 -N Bio_05 -N Bio_06 -N Bio_07 -N Bio_10 -N Bio_11 -N Bio_13 -N Bio_16 -N Bio_17 -N Bio_18 -N Bio_19  noquadratic noautofeature  threads=1  replicates=1  
java -cp maxent/M/maxent.jar density.MaxEnt  nowarnings noprefixes -z outputformat=raw  outputdirectory=model_selection/linear/WW_Set_102  samplesfile=input/Aedes_togoi_all_adjusted.csv  environmentallayers=bioclim/current/pacific/A -N Bio_01 -N Bio_03 -N Bio_04 -N Bio_05 -N Bio_06 -N Bio_07 -N Bio_08 -N Bio_11 -N Bio_13 -N Bio_16 -N Bio_17 -N Bio_18 -N Bio_19  noquadratic noautofeature  threads=1  replicates=1  
java -cp maxent/M/maxent.jar density.MaxEnt  nowarnings noprefixes -z outputformat=raw  outputdirectory=model_selection/linear/WW_Set_103  samplesfile=input/Aedes_togoi_all_adjusted.csv  environmentallayers=bioclim/current/pacific/A -N Bio_01 -N Bio_03 -N Bio_04 -N Bio_06 -N Bio_07 -N Bio_08 -N Bio_10 -N Bio_11 -N Bio_13 -N Bio_14 -N Bio_16 -N Bio_18 -N Bio_19  noquadratic noautofeature  threads=1  replicates=1  
java -cp maxent/M/maxent.jar density.MaxEnt  nowarnings noprefixes -z outputformat=raw  outputdirectory=model_selection/linear/WW_Set_104  samplesfile=input/Aedes_togoi_all_adjusted.csv  environmentallayers=bioclim/current/pacific/A -N Bio_01 -N Bio_03 -N Bio_04 -N Bio_05 -N Bio_06 -N Bio_07 -N Bio_10 -N Bio_11 -N Bio_13 -N Bio_14 -N Bio_16 -N Bio_18 -N Bio_19  noquadratic noautofeature  threads=1  replicates=1  
java -cp maxent/M/maxent.jar density.MaxEnt  nowarnings noprefixes -z outputformat=raw  outputdirectory=model_selection/linear/WW_Set_105  samplesfile=input/Aedes_togoi_all_adjusted.csv  environmentallayers=bioclim/current/pacific/A -N Bio_01 -N Bio_03 -N Bio_04 -N Bio_05 -N Bio_06 -N Bio_07 -N Bio_08 -N Bio_11 -N Bio_13 -N Bio_14 -N Bio_16 -N Bio_18 -N Bio_19  noquadratic noautofeature  threads=1  replicates=1  
java -cp maxent/M/maxent.jar density.MaxEnt  nowarnings noprefixes -z outputformat=raw  outputdirectory=model_selection/linear/WW_Set_106  samplesfile=input/Aedes_togoi_all_adjusted.csv  environmentallayers=bioclim/current/pacific/A -N Bio_01 -N Bio_03 -N Bio_04 -N Bio_06 -N Bio_07 -N Bio_08 -N Bio_10 -N Bio_11 -N Bio_13 -N Bio_14 -N Bio_16 -N Bio_17 -N Bio_18  noquadratic noautofeature  threads=1  replicates=1  
java -cp maxent/M/maxent.jar density.MaxEnt  nowarnings noprefixes -z outputformat=raw  outputdirectory=model_selection/linear/WW_Set_107  samplesfile=input/Aedes_togoi_all_adjusted.csv  environmentallayers=bioclim/current/pacific/A -N Bio_01 -N Bio_03 -N Bio_04 -N Bio_05 -N Bio_06 -N Bio_07 -N Bio_10 -N Bio_11 -N Bio_13 -N Bio_14 -N Bio_16 -N Bio_17 -N Bio_18  noquadratic noautofeature  threads=1  replicates=1  
java -cp maxent/M/maxent.jar density.MaxEnt  nowarnings noprefixes -z outputformat=raw  outputdirectory=model_selection/linear/WW_Set_108  samplesfile=input/Aedes_togoi_all_adjusted.csv  environmentallayers=bioclim/current/pacific/A -N Bio_01 -N Bio_03 -N Bio_04 -N Bio_05 -N Bio_06 -N Bio_07 -N Bio_08 -N Bio_11 -N Bio_13 -N Bio_14 -N Bio_16 -N Bio_17 -N Bio_18  noquadratic noautofeature  threads=1  replicates=1  


java -cp maxent/M/maxent.jar density.MaxEnt  nowarnings noprefixes -z outputformat=raw  outputdirectory=model_selection/linear_quadratic/WW_Set_109  samplesfile=input/Aedes_togoi_all_adjusted.csv  environmentallayers=bioclim/current/pacific/A -N Bio_01 -N Bio_03 -N Bio_04 -N Bio_05 -N Bio_06 -N Bio_07 -N Bio_09 -N Bio_10 -N Bio_13 -N Bio_14 -N Bio_16 -N Bio_17 -N Bio_18 -N Bio_19  noautofeature  threads=1  replicates=1  
java -cp maxent/M/maxent.jar density.MaxEnt  nowarnings noprefixes -z outputformat=raw  outputdirectory=model_selection/linear_quadratic/WW_Set_110  samplesfile=input/Aedes_togoi_all_adjusted.csv  environmentallayers=bioclim/current/pacific/A -N Bio_01 -N Bio_03 -N Bio_04 -N Bio_05 -N Bio_07 -N Bio_08 -N Bio_09 -N Bio_11 -N Bio_12 -N Bio_14 -N Bio_15 -N Bio_16 -N Bio_17  noautofeature  threads=1  replicates=1  

java -cp maxent/M/maxent.jar density.MaxEnt  nowarnings noprefixes -z outputformat=raw  outputdirectory=model_selection/quadratic/WW_Set_109  samplesfile=input/Aedes_togoi_all_adjusted.csv  environmentallayers=bioclim/current/pacific/A -N Bio_01 -N Bio_03 -N Bio_04 -N Bio_05 -N Bio_06 -N Bio_07 -N Bio_09 -N Bio_10 -N Bio_13 -N Bio_14 -N Bio_16 -N Bio_17 -N Bio_18 -N Bio_19  nolinear noautofeature  threads=1  replicates=1  
java -cp maxent/M/maxent.jar density.MaxEnt  nowarnings noprefixes -z outputformat=raw  outputdirectory=model_selection/quadratic/WW_Set_110  samplesfile=input/Aedes_togoi_all_adjusted.csv  environmentallayers=bioclim/current/pacific/A -N Bio_01 -N Bio_03 -N Bio_04 -N Bio_05 -N Bio_07 -N Bio_08 -N Bio_09 -N Bio_11 -N Bio_12 -N Bio_14 -N Bio_15 -N Bio_16 -N Bio_17  nolinear noautofeature  threads=1  replicates=1  

java -cp maxent/M/maxent.jar density.MaxEnt  nowarnings noprefixes -z outputformat=raw  outputdirectory=model_selection/linear/WW_Set_109  samplesfile=input/Aedes_togoi_all_adjusted.csv  environmentallayers=bioclim/current/pacific/A -N Bio_01 -N Bio_03 -N Bio_04 -N Bio_05 -N Bio_06 -N Bio_07 -N Bio_09 -N Bio_10 -N Bio_13 -N Bio_14 -N Bio_16 -N Bio_17 -N Bio_18 -N Bio_19  noquadratic noautofeature  threads=1  replicates=1  
java -cp maxent/M/maxent.jar density.MaxEnt  nowarnings noprefixes -z outputformat=raw  outputdirectory=model_selection/linear/WW_Set_110  samplesfile=input/Aedes_togoi_all_adjusted.csv  environmentallayers=bioclim/current/pacific/A -N Bio_01 -N Bio_03 -N Bio_04 -N Bio_05 -N Bio_07 -N Bio_08 -N Bio_09 -N Bio_11 -N Bio_12 -N Bio_14 -N Bio_15 -N Bio_16 -N Bio_17  noquadratic noautofeature  threads=1  replicates=1  


java -cp maxent/M/maxent.jar density.MaxEnt  nowarnings noprefixes -z outputformat=raw  outputdirectory=model_selection/linear_quadratic/Asia_Set_01  samplesfile=input/Aedes_togoi_asia_adjusted.csv  environmentallayers=bioclim/current/asia/A -N Bio_01 -N Bio_04 -N Bio_05 -N Bio_06 -N Bio_07 -N Bio_09 -N Bio_10 -N Bio_12 -N Bio_14 -N Bio_15 -N Bio_16 -N Bio_19  noautofeature  threads=1  replicates=1  
java -cp maxent/M/maxent.jar density.MaxEnt  nowarnings noprefixes -z outputformat=raw  outputdirectory=model_selection/linear_quadratic/Asia_Set_02  samplesfile=input/Aedes_togoi_asia_adjusted.csv  environmentallayers=bioclim/current/asia/A -N Bio_01 -N Bio_04 -N Bio_06 -N Bio_07 -N Bio_08 -N Bio_09 -N Bio_10 -N Bio_12 -N Bio_14 -N Bio_15 -N Bio_16 -N Bio_19  noautofeature  threads=1  replicates=1  
java -cp maxent/M/maxent.jar density.MaxEnt  nowarnings noprefixes -z outputformat=raw  outputdirectory=model_selection/linear_quadratic/Asia_Set_03  samplesfile=input/Aedes_togoi_asia_adjusted.csv  environmentallayers=bioclim/current/asia/A -N Bio_01 -N Bio_04 -N Bio_05 -N Bio_06 -N Bio_07 -N Bio_08 -N Bio_09 -N Bio_12 -N Bio_14 -N Bio_15 -N Bio_16 -N Bio_19  noautofeature  threads=1  replicates=1  
java -cp maxent/M/maxent.jar density.MaxEnt  nowarnings noprefixes -z outputformat=raw  outputdirectory=model_selection/linear_quadratic/Asia_Set_04  samplesfile=input/Aedes_togoi_asia_adjusted.csv  environmentallayers=bioclim/current/asia/A -N Bio_01 -N Bio_04 -N Bio_05 -N Bio_06 -N Bio_07 -N Bio_09 -N Bio_10 -N Bio_12 -N Bio_15 -N Bio_16 -N Bio_17 -N Bio_19  noautofeature  threads=1  replicates=1  
java -cp maxent/M/maxent.jar density.MaxEnt  nowarnings noprefixes -z outputformat=raw  outputdirectory=model_selection/linear_quadratic/Asia_Set_05  samplesfile=input/Aedes_togoi_asia_adjusted.csv  environmentallayers=bioclim/current/asia/A -N Bio_01 -N Bio_03 -N Bio_04 -N Bio_06 -N Bio_07 -N Bio_09 -N Bio_10 -N Bio_12 -N Bio_15 -N Bio_16 -N Bio_17 -N Bio_19  noautofeature  threads=1  replicates=1  
java -cp maxent/M/maxent.jar density.MaxEnt  nowarnings noprefixes -z outputformat=raw  outputdirectory=model_selection/linear_quadratic/Asia_Set_06  samplesfile=input/Aedes_togoi_asia_adjusted.csv  environmentallayers=bioclim/current/asia/A -N Bio_01 -N Bio_04 -N Bio_05 -N Bio_06 -N Bio_07 -N Bio_08 -N Bio_09 -N Bio_12 -N Bio_15 -N Bio_16 -N Bio_17 -N Bio_19  noautofeature  threads=1  replicates=1  
java -cp maxent/M/maxent.jar density.MaxEnt  nowarnings noprefixes -z outputformat=raw  outputdirectory=model_selection/linear_quadratic/Asia_Set_07  samplesfile=input/Aedes_togoi_asia_adjusted.csv  environmentallayers=bioclim/current/asia/A -N Bio_01 -N Bio_04 -N Bio_05 -N Bio_06 -N Bio_07 -N Bio_09 -N Bio_10 -N Bio_12 -N Bio_15 -N Bio_16 -N Bio_17 -N Bio_18  noautofeature  threads=1  replicates=1  
java -cp maxent/M/maxent.jar density.MaxEnt  nowarnings noprefixes -z outputformat=raw  outputdirectory=model_selection/linear_quadratic/Asia_Set_08  samplesfile=input/Aedes_togoi_asia_adjusted.csv  environmentallayers=bioclim/current/asia/A -N Bio_01 -N Bio_04 -N Bio_05 -N Bio_06 -N Bio_07 -N Bio_08 -N Bio_09 -N Bio_12 -N Bio_14 -N Bio_15 -N Bio_16 -N Bio_17  noautofeature  threads=1  replicates=1  
java -cp maxent/M/maxent.jar density.MaxEnt  nowarnings noprefixes -z outputformat=raw  outputdirectory=model_selection/linear_quadratic/Asia_Set_09  samplesfile=input/Aedes_togoi_asia_adjusted.csv  environmentallayers=bioclim/current/asia/A -N Bio_01 -N Bio_04 -N Bio_05 -N Bio_06 -N Bio_07 -N Bio_08 -N Bio_09 -N Bio_12 -N Bio_14 -N Bio_15 -N Bio_16 -N Bio_17  noautofeature  threads=1  replicates=1  

java -cp maxent/M/maxent.jar density.MaxEnt  nowarnings noprefixes -z outputformat=raw  outputdirectory=model_selection/quadratic/Asia_Set_01  samplesfile=input/Aedes_togoi_asia_adjusted.csv  environmentallayers=bioclim/current/asia/A -N Bio_01 -N Bio_04 -N Bio_05 -N Bio_06 -N Bio_07 -N Bio_09 -N Bio_10 -N Bio_12 -N Bio_14 -N Bio_15 -N Bio_16 -N Bio_19  nolinear noautofeature  threads=1  replicates=1  
java -cp maxent/M/maxent.jar density.MaxEnt  nowarnings noprefixes -z outputformat=raw  outputdirectory=model_selection/quadratic/Asia_Set_02  samplesfile=input/Aedes_togoi_asia_adjusted.csv  environmentallayers=bioclim/current/asia/A -N Bio_01 -N Bio_04 -N Bio_06 -N Bio_07 -N Bio_08 -N Bio_09 -N Bio_10 -N Bio_12 -N Bio_14 -N Bio_15 -N Bio_16 -N Bio_19  nolinear noautofeature  threads=1  replicates=1  
java -cp maxent/M/maxent.jar density.MaxEnt  nowarnings noprefixes -z outputformat=raw  outputdirectory=model_selection/quadratic/Asia_Set_03  samplesfile=input/Aedes_togoi_asia_adjusted.csv  environmentallayers=bioclim/current/asia/A -N Bio_01 -N Bio_04 -N Bio_05 -N Bio_06 -N Bio_07 -N Bio_08 -N Bio_09 -N Bio_12 -N Bio_14 -N Bio_15 -N Bio_16 -N Bio_19  nolinear noautofeature  threads=1  replicates=1  
java -cp maxent/M/maxent.jar density.MaxEnt  nowarnings noprefixes -z outputformat=raw  outputdirectory=model_selection/quadratic/Asia_Set_04  samplesfile=input/Aedes_togoi_asia_adjusted.csv  environmentallayers=bioclim/current/asia/A -N Bio_01 -N Bio_04 -N Bio_05 -N Bio_06 -N Bio_07 -N Bio_09 -N Bio_10 -N Bio_12 -N Bio_15 -N Bio_16 -N Bio_17 -N Bio_19  nolinear noautofeature  threads=1  replicates=1  
java -cp maxent/M/maxent.jar density.MaxEnt  nowarnings noprefixes -z outputformat=raw  outputdirectory=model_selection/quadratic/Asia_Set_05  samplesfile=input/Aedes_togoi_asia_adjusted.csv  environmentallayers=bioclim/current/asia/A -N Bio_01 -N Bio_03 -N Bio_04 -N Bio_06 -N Bio_07 -N Bio_09 -N Bio_10 -N Bio_12 -N Bio_15 -N Bio_16 -N Bio_17 -N Bio_19  nolinear noautofeature  threads=1  replicates=1  
java -cp maxent/M/maxent.jar density.MaxEnt  nowarnings noprefixes -z outputformat=raw  outputdirectory=model_selection/quadratic/Asia_Set_06  samplesfile=input/Aedes_togoi_asia_adjusted.csv  environmentallayers=bioclim/current/asia/A -N Bio_01 -N Bio_04 -N Bio_05 -N Bio_06 -N Bio_07 -N Bio_08 -N Bio_09 -N Bio_12 -N Bio_15 -N Bio_16 -N Bio_17 -N Bio_19  nolinear noautofeature  threads=1  replicates=1  
java -cp maxent/M/maxent.jar density.MaxEnt  nowarnings noprefixes -z outputformat=raw  outputdirectory=model_selection/quadratic/Asia_Set_07  samplesfile=input/Aedes_togoi_asia_adjusted.csv  environmentallayers=bioclim/current/asia/A -N Bio_01 -N Bio_04 -N Bio_05 -N Bio_06 -N Bio_07 -N Bio_09 -N Bio_10 -N Bio_12 -N Bio_15 -N Bio_16 -N Bio_17 -N Bio_18  nolinear noautofeature  threads=1  replicates=1  
java -cp maxent/M/maxent.jar density.MaxEnt  nowarnings noprefixes -z outputformat=raw  outputdirectory=model_selection/quadratic/Asia_Set_08  samplesfile=input/Aedes_togoi_asia_adjusted.csv  environmentallayers=bioclim/current/asia/A -N Bio_01 -N Bio_04 -N Bio_05 -N Bio_06 -N Bio_07 -N Bio_08 -N Bio_09 -N Bio_12 -N Bio_14 -N Bio_15 -N Bio_16 -N Bio_17  nolinear noautofeature  threads=1  replicates=1  
java -cp maxent/M/maxent.jar density.MaxEnt  nowarnings noprefixes -z outputformat=raw  outputdirectory=model_selection/quadratic/Asia_Set_09  samplesfile=input/Aedes_togoi_asia_adjusted.csv  environmentallayers=bioclim/current/asia/A -N Bio_01 -N Bio_04 -N Bio_05 -N Bio_06 -N Bio_07 -N Bio_08 -N Bio_09 -N Bio_12 -N Bio_14 -N Bio_15 -N Bio_16 -N Bio_17  nolinear noautofeature  threads=1  replicates=1  

java -cp maxent/M/maxent.jar density.MaxEnt  nowarnings noprefixes -z outputformat=raw  outputdirectory=model_selection/linear/Asia_Set_01  samplesfile=input/Aedes_togoi_asia_adjusted.csv  environmentallayers=bioclim/current/asia/A -N Bio_01 -N Bio_04 -N Bio_05 -N Bio_06 -N Bio_07 -N Bio_09 -N Bio_10 -N Bio_12 -N Bio_14 -N Bio_15 -N Bio_16 -N Bio_19  noquadratic noautofeature  threads=1  replicates=1  
java -cp maxent/M/maxent.jar density.MaxEnt  nowarnings noprefixes -z outputformat=raw  outputdirectory=model_selection/linear/Asia_Set_02  samplesfile=input/Aedes_togoi_asia_adjusted.csv  environmentallayers=bioclim/current/asia/A -N Bio_01 -N Bio_04 -N Bio_06 -N Bio_07 -N Bio_08 -N Bio_09 -N Bio_10 -N Bio_12 -N Bio_14 -N Bio_15 -N Bio_16 -N Bio_19  noquadratic noautofeature  threads=1  replicates=1  
java -cp maxent/M/maxent.jar density.MaxEnt  nowarnings noprefixes -z outputformat=raw  outputdirectory=model_selection/linear/Asia_Set_03  samplesfile=input/Aedes_togoi_asia_adjusted.csv  environmentallayers=bioclim/current/asia/A -N Bio_01 -N Bio_04 -N Bio_05 -N Bio_06 -N Bio_07 -N Bio_08 -N Bio_09 -N Bio_12 -N Bio_14 -N Bio_15 -N Bio_16 -N Bio_19  noquadratic noautofeature  threads=1  replicates=1  
java -cp maxent/M/maxent.jar density.MaxEnt  nowarnings noprefixes -z outputformat=raw  outputdirectory=model_selection/linear/Asia_Set_04  samplesfile=input/Aedes_togoi_asia_adjusted.csv  environmentallayers=bioclim/current/asia/A -N Bio_01 -N Bio_04 -N Bio_05 -N Bio_06 -N Bio_07 -N Bio_09 -N Bio_10 -N Bio_12 -N Bio_15 -N Bio_16 -N Bio_17 -N Bio_19  noquadratic noautofeature  threads=1  replicates=1  
java -cp maxent/M/maxent.jar density.MaxEnt  nowarnings noprefixes -z outputformat=raw  outputdirectory=model_selection/linear/Asia_Set_05  samplesfile=input/Aedes_togoi_asia_adjusted.csv  environmentallayers=bioclim/current/asia/A -N Bio_01 -N Bio_03 -N Bio_04 -N Bio_06 -N Bio_07 -N Bio_09 -N Bio_10 -N Bio_12 -N Bio_15 -N Bio_16 -N Bio_17 -N Bio_19  noquadratic noautofeature  threads=1  replicates=1  
java -cp maxent/M/maxent.jar density.MaxEnt  nowarnings noprefixes -z outputformat=raw  outputdirectory=model_selection/linear/Asia_Set_06  samplesfile=input/Aedes_togoi_asia_adjusted.csv  environmentallayers=bioclim/current/asia/A -N Bio_01 -N Bio_04 -N Bio_05 -N Bio_06 -N Bio_07 -N Bio_08 -N Bio_09 -N Bio_12 -N Bio_15 -N Bio_16 -N Bio_17 -N Bio_19  noquadratic noautofeature  threads=1  replicates=1  
java -cp maxent/M/maxent.jar density.MaxEnt  nowarnings noprefixes -z outputformat=raw  outputdirectory=model_selection/linear/Asia_Set_07  samplesfile=input/Aedes_togoi_asia_adjusted.csv  environmentallayers=bioclim/current/asia/A -N Bio_01 -N Bio_04 -N Bio_05 -N Bio_06 -N Bio_07 -N Bio_09 -N Bio_10 -N Bio_12 -N Bio_15 -N Bio_16 -N Bio_17 -N Bio_18  noquadratic noautofeature  threads=1  replicates=1  
java -cp maxent/M/maxent.jar density.MaxEnt  nowarnings noprefixes -z outputformat=raw  outputdirectory=model_selection/linear/Asia_Set_08  samplesfile=input/Aedes_togoi_asia_adjusted.csv  environmentallayers=bioclim/current/asia/A -N Bio_01 -N Bio_04 -N Bio_05 -N Bio_06 -N Bio_07 -N Bio_08 -N Bio_09 -N Bio_12 -N Bio_14 -N Bio_15 -N Bio_16 -N Bio_17  noquadratic noautofeature  threads=1  replicates=1  
java -cp maxent/M/maxent.jar density.MaxEnt  nowarnings noprefixes -z outputformat=raw  outputdirectory=model_selection/linear/Asia_Set_09  samplesfile=input/Aedes_togoi_asia_adjusted.csv  environmentallayers=bioclim/current/asia/A -N Bio_01 -N Bio_04 -N Bio_05 -N Bio_06 -N Bio_07 -N Bio_08 -N Bio_09 -N Bio_12 -N Bio_14 -N Bio_15 -N Bio_16 -N Bio_17  noquadratic noautofeature  threads=1  replicates=1  


java -cp maxent/M/maxent.jar density.MaxEnt  nowarnings noprefixes -z outputformat=raw  outputdirectory=model_selection/linear_quadratic/Asia_Set_10  samplesfile=input/Aedes_togoi_asia_adjusted.csv  environmentallayers=bioclim/current/asia/A -N Bio_01 -N Bio_04 -N Bio_05 -N Bio_06 -N Bio_07 -N Bio_09 -N Bio_10 -N Bio_12 -N Bio_13 -N Bio_14 -N Bio_15 -N Bio_19  noautofeature  threads=1  replicates=1  
java -cp maxent/M/maxent.jar density.MaxEnt  nowarnings noprefixes -z outputformat=raw  outputdirectory=model_selection/linear_quadratic/Asia_Set_11  samplesfile=input/Aedes_togoi_asia_adjusted.csv  environmentallayers=bioclim/current/asia/A -N Bio_01 -N Bio_04 -N Bio_06 -N Bio_07 -N Bio_08 -N Bio_09 -N Bio_10 -N Bio_12 -N Bio_13 -N Bio_14 -N Bio_15 -N Bio_19  noautofeature  threads=1  replicates=1  
java -cp maxent/M/maxent.jar density.MaxEnt  nowarnings noprefixes -z outputformat=raw  outputdirectory=model_selection/linear_quadratic/Asia_Set_12  samplesfile=input/Aedes_togoi_asia_adjusted.csv  environmentallayers=bioclim/current/asia/A -N Bio_01 -N Bio_04 -N Bio_05 -N Bio_06 -N Bio_07 -N Bio_08 -N Bio_09 -N Bio_12 -N Bio_13 -N Bio_14 -N Bio_15 -N Bio_19  noautofeature  threads=1  replicates=1  
java -cp maxent/M/maxent.jar density.MaxEnt  nowarnings noprefixes -z outputformat=raw  outputdirectory=model_selection/linear_quadratic/Asia_Set_13  samplesfile=input/Aedes_togoi_asia_adjusted.csv  environmentallayers=bioclim/current/asia/A -N Bio_01 -N Bio_04 -N Bio_05 -N Bio_06 -N Bio_07 -N Bio_09 -N Bio_10 -N Bio_12 -N Bio_13 -N Bio_15 -N Bio_17 -N Bio_19  noautofeature  threads=1  replicates=1  
java -cp maxent/M/maxent.jar density.MaxEnt  nowarnings noprefixes -z outputformat=raw  outputdirectory=model_selection/linear_quadratic/Asia_Set_14  samplesfile=input/Aedes_togoi_asia_adjusted.csv  environmentallayers=bioclim/current/asia/A -N Bio_01 -N Bio_04 -N Bio_06 -N Bio_07 -N Bio_08 -N Bio_09 -N Bio_10 -N Bio_12 -N Bio_13 -N Bio_15 -N Bio_17 -N Bio_19  noautofeature  threads=1  replicates=1  
java -cp maxent/M/maxent.jar density.MaxEnt  nowarnings noprefixes -z outputformat=raw  outputdirectory=model_selection/linear_quadratic/Asia_Set_15  samplesfile=input/Aedes_togoi_asia_adjusted.csv  environmentallayers=bioclim/current/asia/A -N Bio_01 -N Bio_04 -N Bio_05 -N Bio_06 -N Bio_07 -N Bio_08 -N Bio_09 -N Bio_12 -N Bio_13 -N Bio_15 -N Bio_17 -N Bio_19  noautofeature  threads=1  replicates=1  
java -cp maxent/M/maxent.jar density.MaxEnt  nowarnings noprefixes -z outputformat=raw  outputdirectory=model_selection/linear_quadratic/Asia_Set_16  samplesfile=input/Aedes_togoi_asia_adjusted.csv  environmentallayers=bioclim/current/asia/A -N Bio_01 -N Bio_04 -N Bio_05 -N Bio_06 -N Bio_07 -N Bio_09 -N Bio_10 -N Bio_12 -N Bio_13 _N Bio_14 -N Bio_15 -N Bio_17  noautofeature  threads=1  replicates=1  
java -cp maxent/M/maxent.jar density.MaxEnt  nowarnings noprefixes -z outputformat=raw  outputdirectory=model_selection/linear_quadratic/Asia_Set_17  samplesfile=input/Aedes_togoi_asia_adjusted.csv  environmentallayers=bioclim/current/asia/A -N Bio_01 -N Bio_04 -N Bio_06 -N Bio_07 -N Bio_08 -N Bio_09 -N Bio_10 -N Bio_12 -N Bio_13 -N Bio_14 -N Bio_15 -N Bio_17  noautofeature  threads=1  replicates=1  
java -cp maxent/M/maxent.jar density.MaxEnt  nowarnings noprefixes -z outputformat=raw  outputdirectory=model_selection/linear_quadratic/Asia_Set_18  samplesfile=input/Aedes_togoi_asia_adjusted.csv  environmentallayers=bioclim/current/asia/A -N Bio_01 -N Bio_04 -N Bio_05 -N Bio_06 -N Bio_07 -N Bio_08 -N Bio_09 -N Bio_12 -N Bio_13 -N Bio_14 -N Bio_15 -N Bio_17  noautofeature  threads=1  replicates=1  

java -cp maxent/M/maxent.jar density.MaxEnt  nowarnings noprefixes -z outputformat=raw  outputdirectory=model_selection/quadratic/Asia_Set_10  samplesfile=input/Aedes_togoi_asia_adjusted.csv  environmentallayers=bioclim/current/asia/A -N Bio_01 -N Bio_04 -N Bio_05 -N Bio_06 -N Bio_07 -N Bio_09 -N Bio_10 -N Bio_12 -N Bio_13 -N Bio_14 -N Bio_15 -N Bio_19  nolinear noautofeature  threads=1  replicates=1  
java -cp maxent/M/maxent.jar density.MaxEnt  nowarnings noprefixes -z outputformat=raw  outputdirectory=model_selection/quadratic/Asia_Set_11  samplesfile=input/Aedes_togoi_asia_adjusted.csv  environmentallayers=bioclim/current/asia/A -N Bio_01 -N Bio_04 -N Bio_06 -N Bio_07 -N Bio_08 -N Bio_09 -N Bio_10 -N Bio_12 -N Bio_13 -N Bio_14 -N Bio_15 -N Bio_19  nolinear noautofeature  threads=1  replicates=1  
java -cp maxent/M/maxent.jar density.MaxEnt  nowarnings noprefixes -z outputformat=raw  outputdirectory=model_selection/quadratic/Asia_Set_12  samplesfile=input/Aedes_togoi_asia_adjusted.csv  environmentallayers=bioclim/current/asia/A -N Bio_01 -N Bio_04 -N Bio_05 -N Bio_06 -N Bio_07 -N Bio_08 -N Bio_09 -N Bio_12 -N Bio_13 -N Bio_14 -N Bio_15 -N Bio_19  nolinear noautofeature  threads=1  replicates=1  
java -cp maxent/M/maxent.jar density.MaxEnt  nowarnings noprefixes -z outputformat=raw  outputdirectory=model_selection/quadratic/Asia_Set_13  samplesfile=input/Aedes_togoi_asia_adjusted.csv  environmentallayers=bioclim/current/asia/A -N Bio_01 -N Bio_04 -N Bio_05 -N Bio_06 -N Bio_07 -N Bio_09 -N Bio_10 -N Bio_12 -N Bio_13 -N Bio_15 -N Bio_17 -N Bio_19  nolinear noautofeature  threads=1  replicates=1  
java -cp maxent/M/maxent.jar density.MaxEnt  nowarnings noprefixes -z outputformat=raw  outputdirectory=model_selection/quadratic/Asia_Set_14  samplesfile=input/Aedes_togoi_asia_adjusted.csv  environmentallayers=bioclim/current/asia/A -N Bio_01 -N Bio_04 -N Bio_06 -N Bio_07 -N Bio_08 -N Bio_09 -N Bio_10 -N Bio_12 -N Bio_13 -N Bio_15 -N Bio_17 -N Bio_19  nolinear noautofeature  threads=1  replicates=1  
java -cp maxent/M/maxent.jar density.MaxEnt  nowarnings noprefixes -z outputformat=raw  outputdirectory=model_selection/quadratic/Asia_Set_15  samplesfile=input/Aedes_togoi_asia_adjusted.csv  environmentallayers=bioclim/current/asia/A -N Bio_01 -N Bio_04 -N Bio_05 -N Bio_06 -N Bio_07 -N Bio_08 -N Bio_09 -N Bio_12 -N Bio_13 -N Bio_15 -N Bio_17 -N Bio_19  nolinear noautofeature  threads=1  replicates=1  
java -cp maxent/M/maxent.jar density.MaxEnt  nowarnings noprefixes -z outputformat=raw  outputdirectory=model_selection/quadratic/Asia_Set_16  samplesfile=input/Aedes_togoi_asia_adjusted.csv  environmentallayers=bioclim/current/asia/A -N Bio_01 -N Bio_04 -N Bio_05 -N Bio_06 -N Bio_07 -N Bio_09 -N Bio_10 -N Bio_12 -N Bio_13 _N Bio_14 -N Bio_15 -N Bio_17  nolinear noautofeature  threads=1  replicates=1  
java -cp maxent/M/maxent.jar density.MaxEnt  nowarnings noprefixes -z outputformat=raw  outputdirectory=model_selection/quadratic/Asia_Set_17  samplesfile=input/Aedes_togoi_asia_adjusted.csv  environmentallayers=bioclim/current/asia/A -N Bio_01 -N Bio_04 -N Bio_06 -N Bio_07 -N Bio_08 -N Bio_09 -N Bio_10 -N Bio_12 -N Bio_13 -N Bio_14 -N Bio_15 -N Bio_17  nolinear noautofeature  threads=1  replicates=1  
java -cp maxent/M/maxent.jar density.MaxEnt  nowarnings noprefixes -z outputformat=raw  outputdirectory=model_selection/quadratic/Asia_Set_18  samplesfile=input/Aedes_togoi_asia_adjusted.csv  environmentallayers=bioclim/current/asia/A -N Bio_01 -N Bio_04 -N Bio_05 -N Bio_06 -N Bio_07 -N Bio_08 -N Bio_09 -N Bio_12 -N Bio_13 -N Bio_14 -N Bio_15 -N Bio_17  nolinear noautofeature  threads=1  replicates=1  

java -cp maxent/M/maxent.jar density.MaxEnt  nowarnings noprefixes -z outputformat=raw  outputdirectory=model_selection/linear/Asia_Set_10  samplesfile=input/Aedes_togoi_asia_adjusted.csv  environmentallayers=bioclim/current/asia/A -N Bio_01 -N Bio_04 -N Bio_05 -N Bio_06 -N Bio_07 -N Bio_09 -N Bio_10 -N Bio_12 -N Bio_13 -N Bio_14 -N Bio_15 -N Bio_19  noquadratic noautofeature  threads=1  replicates=1  
java -cp maxent/M/maxent.jar density.MaxEnt  nowarnings noprefixes -z outputformat=raw  outputdirectory=model_selection/linear/Asia_Set_11  samplesfile=input/Aedes_togoi_asia_adjusted.csv  environmentallayers=bioclim/current/asia/A -N Bio_01 -N Bio_04 -N Bio_06 -N Bio_07 -N Bio_08 -N Bio_09 -N Bio_10 -N Bio_12 -N Bio_13 -N Bio_14 -N Bio_15 -N Bio_19  noquadratic noautofeature  threads=1  replicates=1  
java -cp maxent/M/maxent.jar density.MaxEnt  nowarnings noprefixes -z outputformat=raw  outputdirectory=model_selection/linear/Asia_Set_12  samplesfile=input/Aedes_togoi_asia_adjusted.csv  environmentallayers=bioclim/current/asia/A -N Bio_01 -N Bio_04 -N Bio_05 -N Bio_06 -N Bio_07 -N Bio_08 -N Bio_09 -N Bio_12 -N Bio_13 -N Bio_14 -N Bio_15 -N Bio_19  noquadratic noautofeature  threads=1  replicates=1  
java -cp maxent/M/maxent.jar density.MaxEnt  nowarnings noprefixes -z outputformat=raw  outputdirectory=model_selection/linear/Asia_Set_13  samplesfile=input/Aedes_togoi_asia_adjusted.csv  environmentallayers=bioclim/current/asia/A -N Bio_01 -N Bio_04 -N Bio_05 -N Bio_06 -N Bio_07 -N Bio_09 -N Bio_10 -N Bio_12 -N Bio_13 -N Bio_15 -N Bio_17 -N Bio_19  noquadratic noautofeature  threads=1  replicates=1  
java -cp maxent/M/maxent.jar density.MaxEnt  nowarnings noprefixes -z outputformat=raw  outputdirectory=model_selection/linear/Asia_Set_14  samplesfile=input/Aedes_togoi_asia_adjusted.csv  environmentallayers=bioclim/current/asia/A -N Bio_01 -N Bio_03 -N Bio_04 -N Bio_06 -N Bio_07 -N Bio_09 -N Bio_10 -N Bio_12 -N Bio_15 -N Bio_16 -N Bio_17 -N Bio_19  noquadratic noautofeature  threads=1  replicates=1  
java -cp maxent/M/maxent.jar density.MaxEnt  nowarnings noprefixes -z outputformat=raw  outputdirectory=model_selection/linear/Asia_Set_15  samplesfile=input/Aedes_togoi_asia_adjusted.csv  environmentallayers=bioclim/current/asia/A -N Bio_01 -N Bio_04 -N Bio_05 -N Bio_06 -N Bio_07 -N Bio_08 -N Bio_09 -N Bio_12 -N Bio_13 -N Bio_15 -N Bio_17 -N Bio_19  noquadratic noautofeature  threads=1  replicates=1  
java -cp maxent/M/maxent.jar density.MaxEnt  nowarnings noprefixes -z outputformat=raw  outputdirectory=model_selection/linear/Asia_Set_16  samplesfile=input/Aedes_togoi_asia_adjusted.csv  environmentallayers=bioclim/current/asia/A -N Bio_01 -N Bio_04 -N Bio_05 -N Bio_06 -N Bio_07 -N Bio_09 -N Bio_10 -N Bio_12 -N Bio_13 _N Bio_14 -N Bio_15 -N Bio_17  noquadratic noautofeature  threads=1  replicates=1  
java -cp maxent/M/maxent.jar density.MaxEnt  nowarnings noprefixes -z outputformat=raw  outputdirectory=model_selection/linear/Asia_Set_17  samplesfile=input/Aedes_togoi_asia_adjusted.csv  environmentallayers=bioclim/current/asia/A -N Bio_01 -N Bio_04 -N Bio_06 -N Bio_07 -N Bio_08 -N Bio_09 -N Bio_10 -N Bio_12 -N Bio_13 -N Bio_14 -N Bio_15 -N Bio_17  noquadratic noautofeature  threads=1  replicates=1  
java -cp maxent/M/maxent.jar density.MaxEnt  nowarnings noprefixes -z outputformat=raw  outputdirectory=model_selection/linear/Asia_Set_18  samplesfile=input/Aedes_togoi_asia_adjusted.csv  environmentallayers=bioclim/current/asia/A -N Bio_01 -N Bio_04 -N Bio_05 -N Bio_06 -N Bio_07 -N Bio_08 -N Bio_09 -N Bio_12 -N Bio_13 -N Bio_14 -N Bio_15 -N Bio_17  noquadratic noautofeature  threads=1  replicates=1  


java -cp maxent/M/maxent.jar density.MaxEnt  nowarnings noprefixes -z outputformat=raw  outputdirectory=model_selection/linear_quadratic/Asia_Set_19  samplesfile=input/Aedes_togoi_asia_adjusted.csv  environmentallayers=bioclim/current/asia/A -N Bio_01 -N Bio_04 -N Bio_05 -N Bio_07 -N Bio_09 -N Bio_10 -N Bio_11 -N Bio_12 -N Bio_14 -N Bio_15 -N Bio_16 -N Bio_19  noautofeature  threads=1  replicates=1  
java -cp maxent/M/maxent.jar density.MaxEnt  nowarnings noprefixes -z outputformat=raw  outputdirectory=model_selection/linear_quadratic/Asia_Set_20  samplesfile=input/Aedes_togoi_asia_adjusted.csv  environmentallayers=bioclim/current/asia/A -N Bio_01 -N Bio_04 -N Bio_07 -N Bio_08 -N Bio_09 -N Bio_10 -N Bio_11 -N Bio_12 -N Bio_14 -N Bio_15 -N Bio_16 -N Bio_19  noautofeature  threads=1  replicates=1  
java -cp maxent/M/maxent.jar density.MaxEnt  nowarnings noprefixes -z outputformat=raw  outputdirectory=model_selection/linear_quadratic/Asia_Set_21  samplesfile=input/Aedes_togoi_asia_adjusted.csv  environmentallayers=bioclim/current/asia/A -N Bio_01 -N Bio_04 -N Bio_05 -N Bio_07 -N Bio_08 -N Bio_09 -N Bio_11 -N Bio_12 -N Bio_14 -N Bio_15 -N Bio_16 -N Bio_19  noautofeature  threads=1  replicates=1  
java -cp maxent/M/maxent.jar density.MaxEnt  nowarnings noprefixes -z outputformat=raw  outputdirectory=model_selection/linear_quadratic/Asia_Set_22  samplesfile=input/Aedes_togoi_asia_adjusted.csv  environmentallayers=bioclim/current/asia/A -N Bio_01 -N Bio_04 -N Bio_05 -N Bio_07 -N Bio_09 -N Bio_10 -N Bio_11 -N Bio_12 -N Bio_15 -N Bio_16 -N Bio_17 -N Bio_19  noautofeature  threads=1  replicates=1  
java -cp maxent/M/maxent.jar density.MaxEnt  nowarnings noprefixes -z outputformat=raw  outputdirectory=model_selection/linear_quadratic/Asia_Set_23  samplesfile=input/Aedes_togoi_asia_adjusted.csv  environmentallayers=bioclim/current/asia/A -N Bio_01 -N Bio_04 -N Bio_07 -N Bio_08 -N Bio_09 -N Bio_10 -N Bio_11 -N Bio_12 -N Bio_15 -N Bio_16 -N Bio_17 -N Bio_19  noautofeature  threads=1  replicates=1  
java -cp maxent/M/maxent.jar density.MaxEnt  nowarnings noprefixes -z outputformat=raw  outputdirectory=model_selection/linear_quadratic/Asia_Set_24  samplesfile=input/Aedes_togoi_asia_adjusted.csv  environmentallayers=bioclim/current/asia/A -N Bio_01 -N Bio_04 -N Bio_05 -N Bio_07 -N Bio_08 -N Bio_09 -N Bio_11 -N Bio_12 -N Bio_15 -N Bio_16 -N Bio_17 -N Bio_19  noautofeature  threads=1  replicates=1  
java -cp maxent/M/maxent.jar density.MaxEnt  nowarnings noprefixes -z outputformat=raw  outputdirectory=model_selection/linear_quadratic/Asia_Set_25  samplesfile=input/Aedes_togoi_asia_adjusted.csv  environmentallayers=bioclim/current/asia/A -N Bio_01 -N Bio_03 -N Bio_04 -N Bio_05 -N Bio_07 -N Bio_09 -N Bio_10 -N Bio_11 -N Bio_12 -N Bio_14 -N Bio_15 -N Bio_16 -N Bio_17  noautofeature  threads=1  replicates=1  
java -cp maxent/M/maxent.jar density.MaxEnt  nowarnings noprefixes -z outputformat=raw  outputdirectory=model_selection/linear_quadratic/Asia_Set_26  samplesfile=input/Aedes_togoi_asia_adjusted.csv  environmentallayers=bioclim/current/asia/A -N Bio_01 -N Bio_03 -N Bio_04 -N Bio_07 -N Bio_08 -N Bio_09 -N Bio_10 -N Bio_11 -N Bio_12 -N Bio_14 -N Bio_15 -N Bio_16 -N Bio_17  noautofeature  threads=1  replicates=1  
java -cp maxent/M/maxent.jar density.MaxEnt  nowarnings noprefixes -z outputformat=raw  outputdirectory=model_selection/linear_quadratic/Asia_Set_27  samplesfile=input/Aedes_togoi_asia_adjusted.csv  environmentallayers=bioclim/current/asia/A -N Bio_01 -N Bio_03 -N Bio_04 -N Bio_05 -N Bio_07 -N Bio_08 -N Bio_09 -N Bio_11 -N Bio_12 -N Bio_14 -N Bio_15 -N Bio_16 -N Bio_17  noautofeature  threads=1  replicates=1  

java -cp maxent/M/maxent.jar density.MaxEnt  nowarnings noprefixes -z outputformat=raw  outputdirectory=model_selection/quadratic/Asia_Set_19  samplesfile=input/Aedes_togoi_asia_adjusted.csv  environmentallayers=bioclim/current/asia/A -N Bio_01 -N Bio_04 -N Bio_05 -N Bio_07 -N Bio_09 -N Bio_10 -N Bio_11 -N Bio_12 -N Bio_14 -N Bio_15 -N Bio_16 -N Bio_19  nolinear noautofeature  threads=1  replicates=1  
java -cp maxent/M/maxent.jar density.MaxEnt  nowarnings noprefixes -z outputformat=raw  outputdirectory=model_selection/quadratic/Asia_Set_20  samplesfile=input/Aedes_togoi_asia_adjusted.csv  environmentallayers=bioclim/current/asia/A -N Bio_01 -N Bio_04 -N Bio_07 -N Bio_08 -N Bio_09 -N Bio_10 -N Bio_11 -N Bio_12 -N Bio_14 -N Bio_15 -N Bio_16 -N Bio_19  nolinear noautofeature  threads=1  replicates=1  
java -cp maxent/M/maxent.jar density.MaxEnt  nowarnings noprefixes -z outputformat=raw  outputdirectory=model_selection/quadratic/Asia_Set_21  samplesfile=input/Aedes_togoi_asia_adjusted.csv  environmentallayers=bioclim/current/asia/A -N Bio_01 -N Bio_04 -N Bio_05 -N Bio_07 -N Bio_08 -N Bio_09 -N Bio_11 -N Bio_12 -N Bio_14 -N Bio_15 -N Bio_16 -N Bio_19  nolinear noautofeature  threads=1  replicates=1  
java -cp maxent/M/maxent.jar density.MaxEnt  nowarnings noprefixes -z outputformat=raw  outputdirectory=model_selection/quadratic/Asia_Set_22  samplesfile=input/Aedes_togoi_asia_adjusted.csv  environmentallayers=bioclim/current/asia/A -N Bio_01 -N Bio_04 -N Bio_05 -N Bio_07 -N Bio_09 -N Bio_10 -N Bio_11 -N Bio_12 -N Bio_15 -N Bio_16 -N Bio_17 -N Bio_19  nolinear noautofeature  threads=1  replicates=1  
java -cp maxent/M/maxent.jar density.MaxEnt  nowarnings noprefixes -z outputformat=raw  outputdirectory=model_selection/quadratic/Asia_Set_23  samplesfile=input/Aedes_togoi_asia_adjusted.csv  environmentallayers=bioclim/current/asia/A -N Bio_01 -N Bio_04 -N Bio_07 -N Bio_08 -N Bio_09 -N Bio_10 -N Bio_11 -N Bio_12 -N Bio_15 -N Bio_16 -N Bio_17 -N Bio_19  nolinear noautofeature  threads=1  replicates=1  
java -cp maxent/M/maxent.jar density.MaxEnt  nowarnings noprefixes -z outputformat=raw  outputdirectory=model_selection/quadratic/Asia_Set_24  samplesfile=input/Aedes_togoi_asia_adjusted.csv  environmentallayers=bioclim/current/asia/A -N Bio_01 -N Bio_04 -N Bio_05 -N Bio_07 -N Bio_08 -N Bio_09 -N Bio_11 -N Bio_12 -N Bio_15 -N Bio_16 -N Bio_17 -N Bio_19  nolinear noautofeature  threads=1  replicates=1  
java -cp maxent/M/maxent.jar density.MaxEnt  nowarnings noprefixes -z outputformat=raw  outputdirectory=model_selection/quadratic/Asia_Set_25  samplesfile=input/Aedes_togoi_asia_adjusted.csv  environmentallayers=bioclim/current/asia/A -N Bio_01 -N Bio_03 -N Bio_04 -N Bio_05 -N Bio_07 -N Bio_09 -N Bio_10 -N Bio_11 -N Bio_12 -N Bio_14 -N Bio_15 -N Bio_16 -N Bio_17  nolinear noautofeature  threads=1  replicates=1  
java -cp maxent/M/maxent.jar density.MaxEnt  nowarnings noprefixes -z outputformat=raw  outputdirectory=model_selection/quadratic/Asia_Set_26  samplesfile=input/Aedes_togoi_asia_adjusted.csv  environmentallayers=bioclim/current/asia/A -N Bio_01 -N Bio_03 -N Bio_04 -N Bio_07 -N Bio_08 -N Bio_09 -N Bio_10 -N Bio_11 -N Bio_12 -N Bio_14 -N Bio_15 -N Bio_16 -N Bio_17  nolinear noautofeature  threads=1  replicates=1  
java -cp maxent/M/maxent.jar density.MaxEnt  nowarnings noprefixes -z outputformat=raw  outputdirectory=model_selection/quadratic/Asia_Set_27  samplesfile=input/Aedes_togoi_asia_adjusted.csv  environmentallayers=bioclim/current/asia/A -N Bio_01 -N Bio_03 -N Bio_04 -N Bio_05 -N Bio_07 -N Bio_08 -N Bio_09 -N Bio_11 -N Bio_12 -N Bio_14 -N Bio_15 -N Bio_16 -N Bio_17  nolinear noautofeature  threads=1  replicates=1  

java -cp maxent/M/maxent.jar density.MaxEnt  nowarnings noprefixes -z outputformat=raw  outputdirectory=model_selection/linear/Asia_Set_19  samplesfile=input/Aedes_togoi_asia_adjusted.csv  environmentallayers=bioclim/current/asia/A -N Bio_01 -N Bio_04 -N Bio_05 -N Bio_07 -N Bio_09 -N Bio_10 -N Bio_11 -N Bio_12 -N Bio_14 -N Bio_15 -N Bio_16 -N Bio_19  noquadratic noautofeature  threads=1  replicates=1  
java -cp maxent/M/maxent.jar density.MaxEnt  nowarnings noprefixes -z outputformat=raw  outputdirectory=model_selection/linear/Asia_Set_20  samplesfile=input/Aedes_togoi_asia_adjusted.csv  environmentallayers=bioclim/current/asia/A -N Bio_01 -N Bio_04 -N Bio_07 -N Bio_08 -N Bio_09 -N Bio_10 -N Bio_11 -N Bio_12 -N Bio_14 -N Bio_15 -N Bio_16 -N Bio_19  noquadratic noautofeature  threads=1  replicates=1  
java -cp maxent/M/maxent.jar density.MaxEnt  nowarnings noprefixes -z outputformat=raw  outputdirectory=model_selection/linear/Asia_Set_21  samplesfile=input/Aedes_togoi_asia_adjusted.csv  environmentallayers=bioclim/current/asia/A -N Bio_01 -N Bio_04 -N Bio_05 -N Bio_07 -N Bio_08 -N Bio_09 -N Bio_11 -N Bio_12 -N Bio_14 -N Bio_15 -N Bio_16 -N Bio_19  noquadratic noautofeature  threads=1  replicates=1  
java -cp maxent/M/maxent.jar density.MaxEnt  nowarnings noprefixes -z outputformat=raw  outputdirectory=model_selection/linear/Asia_Set_22  samplesfile=input/Aedes_togoi_asia_adjusted.csv  environmentallayers=bioclim/current/asia/A -N Bio_01 -N Bio_04 -N Bio_05 -N Bio_07 -N Bio_09 -N Bio_10 -N Bio_11 -N Bio_12 -N Bio_15 -N Bio_16 -N Bio_17 -N Bio_19  noquadratic noautofeature  threads=1  replicates=1  
java -cp maxent/M/maxent.jar density.MaxEnt  nowarnings noprefixes -z outputformat=raw  outputdirectory=model_selection/linear/Asia_Set_23  samplesfile=input/Aedes_togoi_asia_adjusted.csv  environmentallayers=bioclim/current/asia/A -N Bio_01 -N Bio_04 -N Bio_07 -N Bio_08 -N Bio_09 -N Bio_10 -N Bio_11 -N Bio_12 -N Bio_15 -N Bio_16 -N Bio_17 -N Bio_19  noquadratic noautofeature  threads=1  replicates=1  
java -cp maxent/M/maxent.jar density.MaxEnt  nowarnings noprefixes -z outputformat=raw  outputdirectory=model_selection/linear/Asia_Set_24  samplesfile=input/Aedes_togoi_asia_adjusted.csv  environmentallayers=bioclim/current/asia/A -N Bio_01 -N Bio_04 -N Bio_05 -N Bio_07 -N Bio_08 -N Bio_09 -N Bio_11 -N Bio_12 -N Bio_15 -N Bio_16 -N Bio_17 -N Bio_19  noquadratic noautofeature  threads=1  replicates=1  
java -cp maxent/M/maxent.jar density.MaxEnt  nowarnings noprefixes -z outputformat=raw  outputdirectory=model_selection/linear/Asia_Set_25  samplesfile=input/Aedes_togoi_asia_adjusted.csv  environmentallayers=bioclim/current/asia/A -N Bio_01 -N Bio_03 -N Bio_04 -N Bio_05 -N Bio_07 -N Bio_09 -N Bio_10 -N Bio_11 -N Bio_12 -N Bio_14 -N Bio_15 -N Bio_16 -N Bio_17  noquadratic noautofeature  threads=1  replicates=1  
java -cp maxent/M/maxent.jar density.MaxEnt  nowarnings noprefixes -z outputformat=raw  outputdirectory=model_selection/linear/Asia_Set_26  samplesfile=input/Aedes_togoi_asia_adjusted.csv  environmentallayers=bioclim/current/asia/A -N Bio_01 -N Bio_03 -N Bio_04 -N Bio_07 -N Bio_08 -N Bio_09 -N Bio_10 -N Bio_11 -N Bio_12 -N Bio_14 -N Bio_15 -N Bio_16 -N Bio_17  noquadratic noautofeature  threads=1  replicates=1  
java -cp maxent/M/maxent.jar density.MaxEnt  nowarnings noprefixes -z outputformat=raw  outputdirectory=model_selection/linear/Asia_Set_27  samplesfile=input/Aedes_togoi_asia_adjusted.csv  environmentallayers=bioclim/current/asia/A -N Bio_01 -N Bio_03 -N Bio_04 -N Bio_05 -N Bio_07 -N Bio_08 -N Bio_09 -N Bio_11 -N Bio_12 -N Bio_14 -N Bio_15 -N Bio_16 -N Bio_17  noquadratic noautofeature  threads=1  replicates=1  


java -cp maxent/M/maxent.jar density.MaxEnt  nowarnings noprefixes -z outputformat=raw  outputdirectory=model_selection/linear_quadratic/Asia_Set_28  samplesfile=input/Aedes_togoi_asia_adjusted.csv  environmentallayers=bioclim/current/asia/A -N Bio_01 -N Bio_03 -N Bio_04 -N Bio_05 -N Bio_07 -N Bio_09 -N Bio_10 -N Bio_11 -N Bio_12 -N Bio_13 -N Bio_14 -N Bio_15 -N Bio_19  noautofeature  threads=1  replicates=1  
java -cp maxent/M/maxent.jar density.MaxEnt  nowarnings noprefixes -z outputformat=raw  outputdirectory=model_selection/linear_quadratic/Asia_Set_29  samplesfile=input/Aedes_togoi_asia_adjusted.csv  environmentallayers=bioclim/current/asia/A -N Bio_01 -N Bio_03 -N Bio_04 -N Bio_07 -N Bio_08 -N Bio_09 -N Bio_10 -N Bio_11 -N Bio_12 -N Bio_13 -N Bio_14 -N Bio_15 -N Bio_19  noautofeature  threads=1  replicates=1  
java -cp maxent/M/maxent.jar density.MaxEnt  nowarnings noprefixes -z outputformat=raw  outputdirectory=model_selection/linear_quadratic/Asia_Set_30  samplesfile=input/Aedes_togoi_asia_adjusted.csv  environmentallayers=bioclim/current/asia/A -N Bio_01 -N Bio_03 -N Bio_04 -N Bio_05 -N Bio_07 -N Bio_08 -N Bio_09 -N Bio_11 -N Bio_12 -N Bio_13 -N Bio_14 -N Bio_15 -N Bio_19  noautofeature  threads=1  replicates=1  
java -cp maxent/M/maxent.jar density.MaxEnt  nowarnings noprefixes -z outputformat=raw  outputdirectory=model_selection/linear_quadratic/Asia_Set_31  samplesfile=input/Aedes_togoi_asia_adjusted.csv  environmentallayers=bioclim/current/asia/A -N Bio_01 -N Bio_03 -N Bio_04 -N Bio_05 -N Bio_07 -N Bio_09 -N Bio_10 -N Bio_11 -N Bio_12 -N Bio_13 -N Bio_15 -N Bio_17 -N Bio_19  noautofeature  threads=1  replicates=1  
java -cp maxent/M/maxent.jar density.MaxEnt  nowarnings noprefixes -z outputformat=raw  outputdirectory=model_selection/linear_quadratic/Asia_Set_32  samplesfile=input/Aedes_togoi_asia_adjusted.csv  environmentallayers=bioclim/current/asia/A -N Bio_01 -N Bio_03 -N Bio_04 -N Bio_07 -N Bio_08 -N Bio_09 -N Bio_10 -N Bio_11 -N Bio_12 -N Bio_13 -N Bio_15 -N Bio_17 -N Bio_19  noautofeature  threads=1  replicates=1  
java -cp maxent/M/maxent.jar density.MaxEnt  nowarnings noprefixes -z outputformat=raw  outputdirectory=model_selection/linear_quadratic/Asia_Set_33  samplesfile=input/Aedes_togoi_asia_adjusted.csv  environmentallayers=bioclim/current/asia/A -N Bio_01 -N Bio_03 -N Bio_04 -N Bio_05 -N Bio_07 -N Bio_08 -N Bio_09 -N Bio_11 -N Bio_12 -N Bio_13 -N Bio_15 -N Bio_17 -N Bio_19  noautofeature  threads=1  replicates=1  
java -cp maxent/M/maxent.jar density.MaxEnt  nowarnings noprefixes -z outputformat=raw  outputdirectory=model_selection/linear_quadratic/Asia_Set_34  samplesfile=input/Aedes_togoi_asia_adjusted.csv  environmentallayers=bioclim/current/asia/A -N Bio_01 -N Bio_03 -N Bio_04 -N Bio_05 -N Bio_07 -N Bio_09 -N Bio_10 -N Bio_11 -N Bio_12 -N Bio_13 -N Bio_14 -N Bio_15 -N Bio_17  noautofeature  threads=1  replicates=1  
java -cp maxent/M/maxent.jar density.MaxEnt  nowarnings noprefixes -z outputformat=raw  outputdirectory=model_selection/linear_quadratic/Asia_Set_35  samplesfile=input/Aedes_togoi_asia_adjusted.csv  environmentallayers=bioclim/current/asia/A -N Bio_01 -N Bio_03 -N Bio_04 -N Bio_07 -N Bio_08 -N Bio_09 -N Bio_10 -N Bio_11 -N Bio_12 -N Bio_13 -N Bio_14 -N Bio_15 -N Bio_17  noautofeature  threads=1  replicates=1  
java -cp maxent/M/maxent.jar density.MaxEnt  nowarnings noprefixes -z outputformat=raw  outputdirectory=model_selection/linear_quadratic/Asia_Set_36  samplesfile=input/Aedes_togoi_asia_adjusted.csv  environmentallayers=bioclim/current/asia/A -N Bio_01 -N Bio_03 -N Bio_04 -N Bio_05 -N Bio_07 -N Bio_08 -N Bio_09 -N Bio_11 -N Bio_12 -N Bio_13 -N Bio_14 -N Bio_15 -N Bio_17  noautofeature  threads=1  replicates=1  

java -cp maxent/M/maxent.jar density.MaxEnt  nowarnings noprefixes -z outputformat=raw  outputdirectory=model_selection/quadratic/Asia_Set_28  samplesfile=input/Aedes_togoi_asia_adjusted.csv  environmentallayers=bioclim/current/asia/A -N Bio_01 -N Bio_03 -N Bio_04 -N Bio_05 -N Bio_07 -N Bio_09 -N Bio_10 -N Bio_11 -N Bio_12 -N Bio_13 -N Bio_14 -N Bio_15 -N Bio_19  nolinear noautofeature  threads=1  replicates=1  
java -cp maxent/M/maxent.jar density.MaxEnt  nowarnings noprefixes -z outputformat=raw  outputdirectory=model_selection/quadratic/Asia_Set_29  samplesfile=input/Aedes_togoi_asia_adjusted.csv  environmentallayers=bioclim/current/asia/A -N Bio_01 -N Bio_03 -N Bio_04 -N Bio_07 -N Bio_08 -N Bio_09 -N Bio_10 -N Bio_11 -N Bio_12 -N Bio_13 -N Bio_14 -N Bio_15 -N Bio_19  nolinear noautofeature  threads=1  replicates=1  
java -cp maxent/M/maxent.jar density.MaxEnt  nowarnings noprefixes -z outputformat=raw  outputdirectory=model_selection/quadratic/Asia_Set_30  samplesfile=input/Aedes_togoi_asia_adjusted.csv  environmentallayers=bioclim/current/asia/A -N Bio_01 -N Bio_03 -N Bio_04 -N Bio_05 -N Bio_07 -N Bio_08 -N Bio_09 -N Bio_11 -N Bio_12 -N Bio_13 -N Bio_14 -N Bio_15 -N Bio_19  nolinear noautofeature  threads=1  replicates=1  
java -cp maxent/M/maxent.jar density.MaxEnt  nowarnings noprefixes -z outputformat=raw  outputdirectory=model_selection/quadratic/Asia_Set_31  samplesfile=input/Aedes_togoi_asia_adjusted.csv  environmentallayers=bioclim/current/asia/A -N Bio_01 -N Bio_03 -N Bio_04 -N Bio_05 -N Bio_07 -N Bio_09 -N Bio_10 -N Bio_11 -N Bio_12 -N Bio_13 -N Bio_15 -N Bio_17 -N Bio_19  nolinear noautofeature  threads=1  replicates=1  
java -cp maxent/M/maxent.jar density.MaxEnt  nowarnings noprefixes -z outputformat=raw  outputdirectory=model_selection/quadratic/Asia_Set_32  samplesfile=input/Aedes_togoi_asia_adjusted.csv  environmentallayers=bioclim/current/asia/A -N Bio_01 -N Bio_03 -N Bio_04 -N Bio_07 -N Bio_08 -N Bio_09 -N Bio_10 -N Bio_11 -N Bio_12 -N Bio_13 -N Bio_15 -N Bio_17 -N Bio_19  nolinear noautofeature  threads=1  replicates=1  
java -cp maxent/M/maxent.jar density.MaxEnt  nowarnings noprefixes -z outputformat=raw  outputdirectory=model_selection/quadratic/Asia_Set_33  samplesfile=input/Aedes_togoi_asia_adjusted.csv  environmentallayers=bioclim/current/asia/A -N Bio_01 -N Bio_03 -N Bio_04 -N Bio_05 -N Bio_07 -N Bio_08 -N Bio_09 -N Bio_11 -N Bio_12 -N Bio_13 -N Bio_15 -N Bio_17 -N Bio_19  nolinear noautofeature  threads=1  replicates=1  
java -cp maxent/M/maxent.jar density.MaxEnt  nowarnings noprefixes -z outputformat=raw  outputdirectory=model_selection/quadratic/Asia_Set_34  samplesfile=input/Aedes_togoi_asia_adjusted.csv  environmentallayers=bioclim/current/asia/A -N Bio_01 -N Bio_03 -N Bio_04 -N Bio_05 -N Bio_07 -N Bio_09 -N Bio_10 -N Bio_11 -N Bio_12 -N Bio_13 -N Bio_14 -N Bio_15 -N Bio_17  nolinear noautofeature  threads=1  replicates=1  
java -cp maxent/M/maxent.jar density.MaxEnt  nowarnings noprefixes -z outputformat=raw  outputdirectory=model_selection/quadratic/Asia_Set_35  samplesfile=input/Aedes_togoi_asia_adjusted.csv  environmentallayers=bioclim/current/asia/A -N Bio_01 -N Bio_03 -N Bio_04 -N Bio_07 -N Bio_08 -N Bio_09 -N Bio_10 -N Bio_11 -N Bio_12 -N Bio_13 -N Bio_14 -N Bio_15 -N Bio_17  nolinear noautofeature  threads=1  replicates=1  
java -cp maxent/M/maxent.jar density.MaxEnt  nowarnings noprefixes -z outputformat=raw  outputdirectory=model_selection/quadratic/Asia_Set_36  samplesfile=input/Aedes_togoi_asia_adjusted.csv  environmentallayers=bioclim/current/asia/A -N Bio_01 -N Bio_03 -N Bio_04 -N Bio_05 -N Bio_07 -N Bio_08 -N Bio_09 -N Bio_11 -N Bio_12 -N Bio_13 -N Bio_14 -N Bio_15 -N Bio_17  nolinear noautofeature  threads=1  replicates=1  

java -cp maxent/M/maxent.jar density.MaxEnt  nowarnings noprefixes -z outputformat=raw  outputdirectory=model_selection/linear/Asia_Set_28  samplesfile=input/Aedes_togoi_asia_adjusted.csv  environmentallayers=bioclim/current/asia/A -N Bio_01 -N Bio_03 -N Bio_04 -N Bio_05 -N Bio_07 -N Bio_09 -N Bio_10 -N Bio_11 -N Bio_12 -N Bio_13 -N Bio_14 -N Bio_15 -N Bio_19  noquadratic noautofeature  threads=1  replicates=1  
java -cp maxent/M/maxent.jar density.MaxEnt  nowarnings noprefixes -z outputformat=raw  outputdirectory=model_selection/linear/Asia_Set_29  samplesfile=input/Aedes_togoi_asia_adjusted.csv  environmentallayers=bioclim/current/asia/A -N Bio_01 -N Bio_03 -N Bio_04 -N Bio_07 -N Bio_08 -N Bio_09 -N Bio_10 -N Bio_11 -N Bio_12 -N Bio_13 -N Bio_14 -N Bio_15 -N Bio_19  noquadratic noautofeature  threads=1  replicates=1  
java -cp maxent/M/maxent.jar density.MaxEnt  nowarnings noprefixes -z outputformat=raw  outputdirectory=model_selection/linear/Asia_Set_30  samplesfile=input/Aedes_togoi_asia_adjusted.csv  environmentallayers=bioclim/current/asia/A -N Bio_01 -N Bio_03 -N Bio_04 -N Bio_05 -N Bio_07 -N Bio_08 -N Bio_09 -N Bio_11 -N Bio_12 -N Bio_13 -N Bio_14 -N Bio_15 -N Bio_19  noquadratic noautofeature  threads=1  replicates=1  
java -cp maxent/M/maxent.jar density.MaxEnt  nowarnings noprefixes -z outputformat=raw  outputdirectory=model_selection/linear/Asia_Set_31  samplesfile=input/Aedes_togoi_asia_adjusted.csv  environmentallayers=bioclim/current/asia/A -N Bio_01 -N Bio_03 -N Bio_04 -N Bio_05 -N Bio_07 -N Bio_09 -N Bio_10 -N Bio_11 -N Bio_12 -N Bio_13 -N Bio_15 -N Bio_17 -N Bio_19  noquadratic noautofeature  threads=1  replicates=1  
java -cp maxent/M/maxent.jar density.MaxEnt  nowarnings noprefixes -z outputformat=raw  outputdirectory=model_selection/linear/Asia_Set_32  samplesfile=input/Aedes_togoi_asia_adjusted.csv  environmentallayers=bioclim/current/asia/A -N Bio_01 -N Bio_03 -N Bio_04 -N Bio_07 -N Bio_08 -N Bio_09 -N Bio_10 -N Bio_11 -N Bio_12 -N Bio_13 -N Bio_15 -N Bio_17 -N Bio_19  noquadratic noautofeature  threads=1  replicates=1  
java -cp maxent/M/maxent.jar density.MaxEnt  nowarnings noprefixes -z outputformat=raw  outputdirectory=model_selection/linear/Asia_Set_33  samplesfile=input/Aedes_togoi_asia_adjusted.csv  environmentallayers=bioclim/current/asia/A -N Bio_01 -N Bio_03 -N Bio_04 -N Bio_05 -N Bio_07 -N Bio_08 -N Bio_09 -N Bio_11 -N Bio_12 -N Bio_13 -N Bio_15 -N Bio_17 -N Bio_19  noquadratic noautofeature  threads=1  replicates=1  
java -cp maxent/M/maxent.jar density.MaxEnt  nowarnings noprefixes -z outputformat=raw  outputdirectory=model_selection/linear/Asia_Set_34  samplesfile=input/Aedes_togoi_asia_adjusted.csv  environmentallayers=bioclim/current/asia/A -N Bio_01 -N Bio_03 -N Bio_04 -N Bio_05 -N Bio_07 -N Bio_09 -N Bio_10 -N Bio_11 -N Bio_12 -N Bio_13 -N Bio_14 -N Bio_15 -N Bio_17  noquadratic noautofeature  threads=1  replicates=1  
java -cp maxent/M/maxent.jar density.MaxEnt  nowarnings noprefixes -z outputformat=raw  outputdirectory=model_selection/linear/Asia_Set_35  samplesfile=input/Aedes_togoi_asia_adjusted.csv  environmentallayers=bioclim/current/asia/A -N Bio_01 -N Bio_03 -N Bio_04 -N Bio_07 -N Bio_08 -N Bio_09 -N Bio_10 -N Bio_11 -N Bio_12 -N Bio_13 -N Bio_14 -N Bio_15 -N Bio_17  noquadratic noautofeature  threads=1  replicates=1  
java -cp maxent/M/maxent.jar density.MaxEnt  nowarnings noprefixes -z outputformat=raw  outputdirectory=model_selection/linear/Asia_Set_36  samplesfile=input/Aedes_togoi_asia_adjusted.csv  environmentallayers=bioclim/current/asia/A -N Bio_01 -N Bio_03 -N Bio_04 -N Bio_05 -N Bio_07 -N Bio_08 -N Bio_09 -N Bio_11 -N Bio_12 -N Bio_13 -N Bio_14 -N Bio_15 -N Bio_17  noquadratic noautofeature  threads=1  replicates=1  


java -cp maxent/M/maxent.jar density.MaxEnt  nowarnings noprefixes -z outputformat=raw  outputdirectory=model_selection/linear_quadratic/Asia_Set_37  samplesfile=input/Aedes_togoi_asia_adjusted.csv  environmentallayers=bioclim/current/asia/A -N Bio_01 -N Bio_03 -N Bio_05 -N Bio_06 -N Bio_10 -N Bio_11 -N Bio_14 -N Bio_15 -N Bio_16 -N Bio_17  noautofeature  threads=1  replicates=1  
java -cp maxent/M/maxent.jar density.MaxEnt  nowarnings noprefixes -z outputformat=raw  outputdirectory=model_selection/linear_quadratic/Asia_Set_38  samplesfile=input/Aedes_togoi_asia_adjusted.csv  environmentallayers=bioclim/current/asia/A -N Bio_01 -N Bio_03 -N Bio_05 -N Bio_06 -N Bio_10 -N Bio_11 -N Bio_13 -N Bio_14 -N Bio_15 -N Bio_17  noautofeature  threads=1  replicates=1  
java -cp maxent/M/maxent.jar density.MaxEnt  nowarnings noprefixes -z outputformat=raw  outputdirectory=model_selection/linear_quadratic/Asia_Set_39  samplesfile=input/Aedes_togoi_asia_adjusted.csv  environmentallayers=bioclim/current/asia/A -N Bio_01 -N Bio_03 -N Bio_05 -N Bio_06 -N Bio_10 -N Bio_11 -N Bio_14 -N Bio_15 -N Bio_16 -N Bio_18  noautofeature  threads=1  replicates=1  
java -cp maxent/M/maxent.jar density.MaxEnt  nowarnings noprefixes -z outputformat=raw  outputdirectory=model_selection/linear_quadratic/Asia_Set_40  samplesfile=input/Aedes_togoi_asia_adjusted.csv  environmentallayers=bioclim/current/asia/A -N Bio_01 -N Bio_03 -N Bio_05 -N Bio_06 -N Bio_10 -N Bio_11 -N Bio_13 -N Bio_14 -N Bio_15 -N Bio_19  noautofeature  threads=1  replicates=1  
java -cp maxent/M/maxent.jar density.MaxEnt  nowarnings noprefixes -z outputformat=raw  outputdirectory=model_selection/linear_quadratic/Asia_Set_41  samplesfile=input/Aedes_togoi_asia_adjusted.csv  environmentallayers=bioclim/current/asia/A -N Bio_01 -N Bio_03 -N Bio_05 -N Bio_06 -N Bio_10 -N Bio_11 -N Bio_15 -N Bio_16 -N Bio_17 -N Bio_19  noautofeature  threads=1  replicates=1  
java -cp maxent/M/maxent.jar density.MaxEnt  nowarnings noprefixes -z outputformat=raw  outputdirectory=model_selection/linear_quadratic/Asia_Set_42  samplesfile=input/Aedes_togoi_asia_adjusted.csv  environmentallayers=bioclim/current/asia/A -N Bio_01 -N Bio_03 -N Bio_05 -N Bio_06 -N Bio_10 -N Bio_11 -N Bio_13 -N Bio_15 -N Bio_17 -N Bio_19  noautofeature  threads=1  replicates=1  

java -cp maxent/M/maxent.jar density.MaxEnt  nowarnings noprefixes -z outputformat=raw  outputdirectory=model_selection/quadratic/Asia_Set_37  samplesfile=input/Aedes_togoi_asia_adjusted.csv  environmentallayers=bioclim/current/asia/A -N Bio_01 -N Bio_03 -N Bio_05 -N Bio_06 -N Bio_10 -N Bio_11 -N Bio_14 -N Bio_15 -N Bio_16 -N Bio_17  nolinear noautofeature  threads=1  replicates=1  
java -cp maxent/M/maxent.jar density.MaxEnt  nowarnings noprefixes -z outputformat=raw  outputdirectory=model_selection/quadratic/Asia_Set_38  samplesfile=input/Aedes_togoi_asia_adjusted.csv  environmentallayers=bioclim/current/asia/A -N Bio_01 -N Bio_03 -N Bio_05 -N Bio_06 -N Bio_10 -N Bio_11 -N Bio_13 -N Bio_14 -N Bio_15 -N Bio_17  nolinear noautofeature  threads=1  replicates=1  
java -cp maxent/M/maxent.jar density.MaxEnt  nowarnings noprefixes -z outputformat=raw  outputdirectory=model_selection/quadratic/Asia_Set_39  samplesfile=input/Aedes_togoi_asia_adjusted.csv  environmentallayers=bioclim/current/asia/A -N Bio_01 -N Bio_03 -N Bio_05 -N Bio_06 -N Bio_10 -N Bio_11 -N Bio_14 -N Bio_15 -N Bio_16 -N Bio_18  nolinear noautofeature  threads=1  replicates=1  
java -cp maxent/M/maxent.jar density.MaxEnt  nowarnings noprefixes -z outputformat=raw  outputdirectory=model_selection/quadratic/Asia_Set_40  samplesfile=input/Aedes_togoi_asia_adjusted.csv  environmentallayers=bioclim/current/asia/A -N Bio_01 -N Bio_03 -N Bio_05 -N Bio_06 -N Bio_10 -N Bio_11 -N Bio_13 -N Bio_14 -N Bio_15 -N Bio_19  nolinear noautofeature  threads=1  replicates=1  
java -cp maxent/M/maxent.jar density.MaxEnt  nowarnings noprefixes -z outputformat=raw  outputdirectory=model_selection/quadratic/Asia_Set_41  samplesfile=input/Aedes_togoi_asia_adjusted.csv  environmentallayers=bioclim/current/asia/A -N Bio_01 -N Bio_03 -N Bio_05 -N Bio_06 -N Bio_10 -N Bio_11 -N Bio_15 -N Bio_16 -N Bio_17 -N Bio_19  nolinear noautofeature  threads=1  replicates=1  
java -cp maxent/M/maxent.jar density.MaxEnt  nowarnings noprefixes -z outputformat=raw  outputdirectory=model_selection/quadratic/Asia_Set_42  samplesfile=input/Aedes_togoi_asia_adjusted.csv  environmentallayers=bioclim/current/asia/A -N Bio_01 -N Bio_03 -N Bio_05 -N Bio_06 -N Bio_10 -N Bio_11 -N Bio_13 -N Bio_15 -N Bio_17 -N Bio_19  nolinear noautofeature  threads=1  replicates=1  

java -cp maxent/M/maxent.jar density.MaxEnt  nowarnings noprefixes -z outputformat=raw  outputdirectory=model_selection/linear/Asia_Set_37  samplesfile=input/Aedes_togoi_asia_adjusted.csv  environmentallayers=bioclim/current/asia/A -N Bio_01 -N Bio_03 -N Bio_05 -N Bio_06 -N Bio_10 -N Bio_11 -N Bio_14 -N Bio_15 -N Bio_16 -N Bio_17  noquadratic noautofeature  threads=1  replicates=1  
java -cp maxent/M/maxent.jar density.MaxEnt  nowarnings noprefixes -z outputformat=raw  outputdirectory=model_selection/linear/Asia_Set_38  samplesfile=input/Aedes_togoi_asia_adjusted.csv  environmentallayers=bioclim/current/asia/A -N Bio_01 -N Bio_03 -N Bio_05 -N Bio_06 -N Bio_10 -N Bio_11 -N Bio_13 -N Bio_14 -N Bio_15 -N Bio_17  noquadratic noautofeature  threads=1  replicates=1  
java -cp maxent/M/maxent.jar density.MaxEnt  nowarnings noprefixes -z outputformat=raw  outputdirectory=model_selection/linear/Asia_Set_39  samplesfile=input/Aedes_togoi_asia_adjusted.csv  environmentallayers=bioclim/current/asia/A -N Bio_01 -N Bio_03 -N Bio_05 -N Bio_06 -N Bio_10 -N Bio_11 -N Bio_14 -N Bio_15 -N Bio_16 -N Bio_18  noquadratic noautofeature  threads=1  replicates=1  
java -cp maxent/M/maxent.jar density.MaxEnt  nowarnings noprefixes -z outputformat=raw  outputdirectory=model_selection/linear/Asia_Set_40  samplesfile=input/Aedes_togoi_asia_adjusted.csv  environmentallayers=bioclim/current/asia/A -N Bio_01 -N Bio_03 -N Bio_05 -N Bio_06 -N Bio_10 -N Bio_11 -N Bio_13 -N Bio_14 -N Bio_15 -N Bio_19  noquadratic noautofeature  threads=1  replicates=1  
java -cp maxent/M/maxent.jar density.MaxEnt  nowarnings noprefixes -z outputformat=raw  outputdirectory=model_selection/linear/Asia_Set_41  samplesfile=input/Aedes_togoi_asia_adjusted.csv  environmentallayers=bioclim/current/asia/A -N Bio_01 -N Bio_03 -N Bio_05 -N Bio_06 -N Bio_10 -N Bio_11 -N Bio_15 -N Bio_16 -N Bio_17 -N Bio_19  noquadratic noautofeature  threads=1  replicates=1  
java -cp maxent/M/maxent.jar density.MaxEnt  nowarnings noprefixes -z outputformat=raw  outputdirectory=model_selection/linear/Asia_Set_42  samplesfile=input/Aedes_togoi_asia_adjusted.csv  environmentallayers=bioclim/current/asia/A -N Bio_01 -N Bio_03 -N Bio_05 -N Bio_06 -N Bio_10 -N Bio_11 -N Bio_13 -N Bio_15 -N Bio_17 -N Bio_19  noquadratic noautofeature  threads=1  replicates=1  
```
